## Supplementary material for "Experiment-free learning of exoskeleton assistance remains an unsolved problem": Replication Study Data and Code: output.xml

```
<?xml version="1.0" encoding="UTF-8"?><embeddedOutputs><metaData><evaluationState>manual</evaluationState><layoutState>document</layoutState><outputStatus>ready</outputStatus><splitterState><proportion>0.4</proportion></splitterState></metaData><outputArray type="array"><element><type>figure</type><outputData><figureId>599b98b9-f935-4212-b8b8-fa9948dbad46</figureId><figureUri>data:image/png;base64,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</figureUri><figureSize type="array"><element>560</element><element>420</element></figureSize><themeMode>auto</themeMode><regionNumbers type="array"><element>3</element></regionNumbers><originalRegionNumber>3</originalRegionNumber></outputData><lineNumbers type="array"><element>32</element></lineNumbers></element></outputArray><regionArray type="array"><element><code><sectionBreak>true</sectionBreak><endOfSection>false</endOfSection><regionNumber>0</regionNumber></code><startLine>0</startLine><endLine>0</endLine><outputIndexes type="array"/></element><element><code><sectionBreak>false</sectionBreak><endOfSection>false</endOfSection><regionNumber>1</regionNumber></code><startLine>2</startLine><endLine>2</endLine><outputIndexes type="array"/></element><element><code><sectionBreak>false</sectionBreak><endOfSection>false</endOfSection><regionNumber>2</regionNumber></code><startLine>4</startLine><endLine>29</endLine><outputIndexes type="array"/></element><element><code><sectionBreak>false</sectionBreak><endOfSection>true</endOfSection><regionNumber>3</regionNumber></code><startLine>31</startLine><endLine>31</endLine><outputIndexes type="array"><element>0</element></outputIndexes></element></regionArray></embeddedOutputs>
```
