## Supplementary material for "Experiment-free learning of exoskeleton assistance remains an unsolved problem": Replication Study Data and Code: mwcoreProperties.xml

```
<?xml version="1.0" encoding="UTF-8" standalone="yes" ?>
<mwcoreProperties xmlns="http://schemas.mathworks.com/package/2012/coreProperties">
  <contentType>application/vnd.mathworks.matlab.code</contentType>
  <contentTypeFriendlyName>MATLAB Code</contentTypeFriendlyName>
  <matlabRelease>R2024a</matlabRelease>
</mwcoreProperties>
```
