## Supplementary material for "Experiment-free learning of exoskeleton assistance remains an unsolved problem": Replication Study Data and Code: mwcorePropertiesReleaseInfo.xml

```
<?xml version="1.0" encoding="UTF-8"?>
<!-- Version information for MathWorks R2024a Release -->
<MathWorks_version_info>
  <version>24.1.0.2689473</version>
  <release>R2024a</release>
  <description>Update 6</description>
  <date>Jul 29 2024</date>
  <checksum>1545122120</checksum>
</MathWorks_version_info>
```
