## Supplementary material for "Experiment-free learning of exoskeleton assistance remains an unsolved problem": Replication Study Data and Code: output.xml

```
<?xml version="1.0" encoding="UTF-8"?><embeddedOutputs><metaData><evaluationState>manual</evaluationState><layoutState>document</layoutState><outputStatus>ready</outputStatus><splitterState><proportion>0.4</proportion></splitterState></metaData><outputArray type="array"><element><type>figure</type><outputData><figureId>d0334b76-9eef-4a46-8313-dddc3a1ad53c</figureId><figureUri>data:image/png;base64,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</figureUri><figureSize type="array"><element>560</element><element>420</element></figureSize><regionNumbers type="array"><element>9</element><element>10</element><element>11</element><element>12</element><element>12</element><element>12</element><element>12</element><element>12</element><element>13</element><element>13</element><element>13</element><element>13</element><element>13</element><element>14</element><element>14</element><element>14</element><element>14</element><element>14</element></regionNumbers><originalRegionNumber>9</originalRegionNumber></outputData><lineNumbers type="array"><element>54</element><element>55</element><element>56</element><element>58</element><element>59</element><element>60</element><element>61</element><element>62</element><element>65</element><element>66</element><element>67</element><element>68</element><element>69</element><element>71</element><element>72</element><element>73</element><element>74</element><element>75</element></lineNumbers></element></outputArray><regionArray type="array"><element><code><sectionBreak>true</sectionBreak><endOfSection>false</endOfSection><regionNumber>0</regionNumber></code><startLine>0</startLine><endLine>0</endLine><outputIndexes type="array"/></element><element><code><sectionBreak>false</sectionBreak><endOfSection>false</endOfSection><regionNumber>1</regionNumber></code><startLine>2</startLine><endLine>2</endLine><outputIndexes type="array"/></element><element><code><sectionBreak>false</sectionBreak><endOfSection>false</endOfSection><regionNumber>2</regionNumber></code><startLine>4</startLine><endLine>29</endLine><outputIndexes type="array"/></element><element><code><sectionBreak>false</sectionBreak><endOfSection>false</endOfSection><regionNumber>3</regionNumber></code><startLine>31</startLine><endLine>31</endLine><outputIndexes type="array"/></element><element><code><sectionBreak>false</sectionBreak><endOfSection>false</endOfSection><regionNumber>4</regionNumber></code><startLine>33</startLine><endLine>33</endLine><outputIndexes type="array"/></element><element><code><sectionBreak>false</sectionBreak><endOfSection>false</endOfSection><regionNumber>5</regionNumber></code><startLine>35</startLine><endLine>35</endLine><outputIndexes type="array"/></element><element><code><sectionBreak>false</sectionBreak><endOfSection>false</endOfSection><regionNumber>6</regionNumber></code><startLine>36</startLine><endLine>36</endLine><outputIndexes type="array"/></element><element><code><sectionBreak>false</sectionBreak><endOfSection>false</endOfSection><regionNumber>7</regionNumber></code><startLine>38</startLine><endLine>38</endLine><outputIndexes type="array"/></element><element><code><sectionBreak>false</sectionBreak><endOfSection>false</endOfSection><regionNumber>8</regionNumber></code><startLine>40</startLine><endLine>51</endLine><outputIndexes type="array"/></element><element><code><sectionBreak>false</sectionBreak><endOfSection>false</endOfSection><regionNumber>9</regionNumber></code><startLine>53</startLine><endLine>53</endLine><outputIndexes type="array"><element>0</element></outputIndexes></element><element><code><sectionBreak>false</sectionBreak><endOfSection>false</endOfSection><regionNumber>10</regionNumber></code><startLine>54</startLine><endLine>54</endLine><outputIndexes type="array"><element>0</element></outputIndexes></element><element><code><sectionBreak>false</sectionBreak><endOfSection>false</endOfSection><regionNumber>11</regionNumber></code><startLine>55</startLine><endLine>55</endLine><outputIndexes type="array"><element>0</element></outputIndexes></element><element><code><sectionBreak>false</sectionBreak><endOfSection>false</endOfSection><regionNumber>12</regionNumber></code><startLine>56</startLine><endLine>62</endLine><outputIndexes type="array"><element>0</element></outputIndexes></element><element><code><sectionBreak>false</sectionBreak><endOfSection>false</endOfSection><regionNumber>13</regionNumber></code><startLine>64</startLine><endLine>68</endLine><outputIndexes type="array"><element>0</element></outputIndexes></element><element><code><sectionBreak>false</sectionBreak><endOfSection>false</endOfSection><regionNumber>14</regionNumber></code><startLine>70</startLine><endLine>74</endLine><outputIndexes type="array"><element>0</element></outputIndexes></element><element><code><sectionBreak>false</sectionBreak><endOfSection>false</endOfSection><regionNumber>15</regionNumber></code><startLine>76</startLine><endLine>76</endLine><outputIndexes type="array"/></element><element><code><sectionBreak>false</sectionBreak><endOfSection>true</endOfSection><regionNumber>16</regionNumber></code><startLine>78</startLine><endLine>81</endLine><outputIndexes type="array"/></element></regionArray></embeddedOutputs>
```
