## Supplementary material for "Experiment-free learning of exoskeleton assistance remains an unsolved problem": Replication Study Data and Code: main_individual.m

```
clear;

subjectNum = 1;
fileNameList = generateFileNameList(subjectNum);

plot_power_individual(fileNameList);
```
