## Supplementary material for "Experiment-free learning of exoskeleton assistance remains an unsolved problem": Replication Study Data and Code: document.xml

```
<?xml version="1.0" encoding="UTF-8"?><w:document xmlns:w="http://schemas.openxmlformats.org/wordprocessingml/2006/main"><w:body><w:p><w:pPr><w:pStyle w:val="code"/></w:pPr><w:r><w:t><![CDATA[clear;

subjectNum = 1;
fileNameList = generateFileNameList(subjectNum);

plot_power_individual(fileNameList);]]></w:t></w:r></w:p></w:body></w:document>
```
