## Supplementary material for "Experiment-free learning of exoskeleton assistance remains an unsolved problem": Replication Study Data and Code: output.xml

```
<?xml version="1.0" encoding="UTF-8"?><embeddedOutputs><metaData><evaluationState>manual</evaluationState><layoutState>document</layoutState><outputStatus>ready</outputStatus><splitterState><proportion>0.4</proportion></splitterState></metaData><outputArray type="array"><element><type>figure</type><outputData><figureId>aaa42953-a83a-4807-9a21-91e5e3119a9d</figureId><figureUri>data:image/png;base64,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</figureUri><figureSize type="array"><element>560</element><element>420</element></figureSize><regionNumbers type="array"><element>3</element></regionNumbers><originalRegionNumber>3</originalRegionNumber></outputData><lineNumbers type="array"><element>6</element></lineNumbers></element><element><type>figure</type><outputData><figureId>ba14de91-b213-4042-bed6-882422589445</figureId><figureUri>data:image/png;base64,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</figureUri><figureSize type="array"><element>560</element><element>420</element></figureSize><regionNumbers type="array"><element>3</element></regionNumbers><originalRegionNumber>3</originalRegionNumber></outputData><lineNumbers type="array"><element>6</element></lineNumbers></element><element><type>figure</type><outputData><figureId>f697efde-fa65-4f30-9540-f8c45c499976</figureId><figureUri>data:image/png;base64,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</figureUri><figureSize type="array"><element>560</element><element>420</element></figureSize><regionNumbers type="array"><element>3</element></regionNumbers><originalRegionNumber>3</originalRegionNumber></outputData><lineNumbers type="array"><element>6</element></lineNumbers></element></outputArray><regionArray type="array"><element><code><sectionBreak>true</sectionBreak><endOfSection>false</endOfSection><regionNumber>0</regionNumber></code><startLine>0</startLine><endLine>0</endLine><outputIndexes type="array"/></element><element><code><sectionBreak>false</sectionBreak><endOfSection>false</endOfSection><regionNumber>1</regionNumber></code><startLine>2</startLine><endLine>2</endLine><outputIndexes type="array"/></element><element><code><sectionBreak>false</sectionBreak><endOfSection>false</endOfSection><regionNumber>2</regionNumber></code><startLine>3</startLine><endLine>3</endLine><outputIndexes type="array"/></element><element><code><sectionBreak>false</sectionBreak><endOfSection>true</endOfSection><regionNumber>3</regionNumber></code><startLine>5</startLine><endLine>5</endLine><outputIndexes type="array"><element>0</element><element>1</element><element>2</element></outputIndexes></element></regionArray></embeddedOutputs>
```
