## Supplementary material for "Experiment-free learning of exoskeleton assistance remains an unsolved problem": Replication Study Data and Code: output.xml

```
<?xml version="1.0" encoding="UTF-8"?><embeddedOutputs><metaData><evaluationState>manual</evaluationState><layoutState>document</layoutState><outputStatus>ready</outputStatus><splitterState><proportion>0.4</proportion></splitterState></metaData><outputArray type="array"><element><type>text</type><outputData><text>1: (309s) S1 Metabolics Standing = 1.5664 W/kg
2: (320s) S1 Metabolics No Exo = 4.6676 W/kg
3: (305s) S1 Metabolics C1 = 4.4284 W/kg
4: (305s) S1 Metabolics C2 = 4.4199 W/kg
5: (322s) S1 Metabolics C3 = 4.4814 W/kg
6: (303s) S1 Metabolics C4 = 4.3015 W/kg
7: (302s) S1 Metabolics C4-2 = 4.3339 W/kg
8: (312s) S1 Metabolics C3-2 = 4.3991 W/kg
9: (303s) S1 Metabolics C2-2 = 4.3850 W/kg
10: (303s) S1 Metabolics C1-2 = 4.2768 W/kg
11: (312s) S1 Metabolics No Exo-2 = 4.5513 W/kg
1: (302s) S2 Metabolics Standing = 1.4859 W/kg
2: (300s) S2 Metabolics No Exo = 4.3412 W/kg
3: (303s) S2 Metabolics C1 = 5.1196 W/kg
4: (303s) S2 Metabolics C2 = 4.7783 W/kg
5: (303s) S2 Metabolics C3 = 4.7771 W/kg
6: (302s) S2 Metabolics C4 = 4.9669 W/kg
7: (301s) S2 Metabolics C4-2 = 4.6574 W/kg
8: (303s) S2 Metabolics C3-2 = 4.8443 W/kg
9: (301s) S2 Metabolics C2-2 = 5.0686 W/kg
10: (301s) S2 Metabolics C1-2 = 5.0674 W/kg
11: (302s) S2 Metabolics No Exo-2 = 4.6343 W/kg
1: (300s) S3 Metabolics Standing = 2.1799 W/kg
2: (300s) S3 Metabolics No Exo = 4.9539 W/kg
3: (301s) S3 Metabolics C1 = 4.9750 W/kg
4: (303s) S3 Metabolics C2 = 4.6777 W/kg
5: (301s) S3 Metabolics C3 = 4.6242 W/kg
6: (299s) S3 Metabolics C4 = 5.0881 W/kg
7: (303s) S3 Metabolics C4-2 = 4.9424 W/kg
8: (299s) S3 Metabolics C3-2 = 4.8712 W/kg
9: (301s) S3 Metabolics C2-2 = 4.7659 W/kg
10: (300s) S3 Metabolics C1-2 = 4.9119 W/kg
11: (304s) S3 Metabolics No Exo-2 = 5.0324 W/kg
1: (311s) S4 Metabolics Standing = 1.5928 W/kg
2: (301s) S4 Metabolics No Exo = 5.0375 W/kg
3: (316s) S4 Metabolics C1 = 6.2836 W/kg
4: (304s) S4 Metabolics C2 = 5.6605 W/kg
5: (303s) S4 Metabolics C3 = 6.0041 W/kg
6: (302s) S4 Metabolics C4 = 5.5772 W/kg
7: (304s) S4 Metabolics C4-2 = 5.5323 W/kg
8: (307s) S4 Metabolics C3-2 = 5.1763 W/kg
9: (319s) S4 Metabolics C2-2 = 5.7192 W/kg
10: (302s) S4 Metabolics C1-2 = 6.4042 W/kg
11: (308s) S4 Metabolics No Exo-2 = 4.6203 W/kg
1: (303s) S5 Metabolics Standing = 2.1302 W/kg
2: (314s) S5 Metabolics No Exo = 7.0856 W/kg
3: (304s) S5 Metabolics C1 = 5.7697 W/kg
4: (310s) S5 Metabolics C2 = 6.5082 W/kg
5: (303s) S5 Metabolics C3 = 5.8982 W/kg
6: (311s) S5 Metabolics C4 = 7.1074 W/kg
7: (306s) S5 Metabolics C4-2 = 5.8732 W/kg
8: (307s) S5 Metabolics C3-2 = 5.9849 W/kg
9: (303s) S5 Metabolics C2-2 = 5.8894 W/kg
10: (309s) S5 Metabolics C1-2 = 6.3568 W/kg
11: (302s) S5 Metabolics No Exo-2 = 5.7661 W/kg
1: (307s) S6 Metabolics Standing = 1.6298 W/kg
2: (302s) S6 Metabolics No Exo = 4.9515 W/kg
3: (300s) S6 Metabolics C1 = 4.9061 W/kg
4: (302s) S6 Metabolics C2 = 5.2720 W/kg
5: (305s) S6 Metabolics C3 = 4.7009 W/kg
6: (301s) S6 Metabolics C4 = 4.5913 W/kg
7: (304s) S6 Metabolics C4-2 = 4.6314 W/kg
8: (301s) S6 Metabolics C3-2 = 4.6236 W/kg
9: (307s) S6 Metabolics C2-2 = 4.7172 W/kg
10: (315s) S6 Metabolics C1-2 = 4.8962 W/kg
11: (325s) S6 Metabolics No Exo-2 = 4.5354 W/kg
1: (303s) S7 Metabolics Standing = 2.2717 W/kg
2: (298s) S7 Metabolics No Exo = 5.3189 W/kg
3: (300s) S7 Metabolics C1 = 5.8308 W/kg
4: (303s) S7 Metabolics C2 = 5.6807 W/kg
5: (299s) S7 Metabolics C3 = 5.4311 W/kg
6: (300s) S7 Metabolics C4 = 5.4720 W/kg
7: (300s) S7 Metabolics C4-2 = 5.5347 W/kg
8: (305s) S7 Metabolics C3-2 = 5.7515 W/kg
9: (306s) S7 Metabolics C2-2 = 6.0718 W/kg
10: (304s) S7 Metabolics C1-2 = 5.9027 W/kg
11: (305s) S7 Metabolics No Exo-2 = 5.7110 W/kg
1: (309s) S8 Metabolics Standing = 1.5989 W/kg
2: (301s) S8 Metabolics No Exo = 4.9524 W/kg
3: (301s) S8 Metabolics C1 = 5.0852 W/kg
4: (303s) S8 Metabolics C2 = 5.1189 W/kg
5: (304s) S8 Metabolics C3 = 4.9379 W/kg
6: (303s) S8 Metabolics C4 = 5.1087 W/kg
7: (300s) S8 Metabolics C4-2 = 5.0560 W/kg
8: (306s) S8 Metabolics C3-2 = 4.8296 W/kg
9: (302s) S8 Metabolics C2-2 = 5.0157 W/kg
10: (305s) S8 Metabolics C1-2 = 5.2432 W/kg
11: (303s) S8 Metabolics No Exo-2 = 4.5790 W/kg
1: (305s) S9 Metabolics Standing = 1.4667 W/kg
2: (300s) S9 Metabolics No Exo = 5.2453 W/kg
3: (302s) S9 Metabolics C1 = 6.6400 W/kg
4: (334s) S9 Metabolics C2 = 6.1098 W/kg
5: (303s) S9 Metabolics C3 = 5.6984 W/kg
6: (300s) S9 Metabolics C4 = 5.6918 W/kg
7: (303s) S9 Metabolics C4-2 = 5.6923 W/kg
8: (302s) S9 Metabolics C3-2 = 5.6058 W/kg
9: (303s) S9 Metabolics C2-2 = 5.8114 W/kg
10: (324s) S9 Metabolics C1-2 = 6.1794 W/kg
11: (303s) S9 Metabolics No Exo-2 = 5.2175 W/kg
1: (318s) S10 Metabolics Standing = 1.6311 W/kg
2: (306s) S10 Metabolics No Exo = 4.9578 W/kg
3: (305s) S10 Metabolics C1 = 4.5883 W/kg
4: (347s) S10 Metabolics C2 = 4.8516 W/kg
5: (302s) S10 Metabolics C3 = 4.4868 W/kg
6: (308s) S10 Metabolics C4 = 4.3965 W/kg
7: (319s) S10 Metabolics C4-2 = 3.9258 W/kg
8: (304s) S10 Metabolics C3-2 = 3.9063 W/kg
9: (302s) S10 Metabolics C2-2 = 4.3744 W/kg
10: (301s) S10 Metabolics C1-2 = 4.2766 W/kg
11: (297s) S10 Metabolics No Exo-2 = 4.2212 W/kg
</text><truncationInfo><wasTruncatedAtLineBreak>false</wasTruncatedAtLineBreak><wasTruncatedMidLine>false</wasTruncatedMidLine></truncationInfo></outputData><lineNumbers type="array"><element>14</element></lineNumbers></element><element><type>figure</type><outputData><figureId>db43b85a-2747-41f4-8a94-4cb2dae03e99</figureId><figureUri>data:image/png;base64,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</figureUri><figureSize type="array"><element>560</element><element>420</element></figureSize><themeMode>auto</themeMode><regionNumbers type="array"><element>4</element></regionNumbers><originalRegionNumber>4</originalRegionNumber></outputData><lineNumbers type="array"><element>26</element></lineNumbers></element></outputArray><regionArray type="array"><element><code><sectionBreak>true</sectionBreak><endOfSection>false</endOfSection><regionNumber>0</regionNumber></code><startLine>0</startLine><endLine>0</endLine><outputIndexes type="array"/></element><element><code><sectionBreak>false</sectionBreak><endOfSection>false</endOfSection><regionNumber>1</regionNumber></code><startLine>3</startLine><endLine>3</endLine><outputIndexes type="array"/></element><element><code><sectionBreak>false</sectionBreak><endOfSection>false</endOfSection><regionNumber>2</regionNumber></code><startLine>8</startLine><endLine>21</endLine><outputIndexes type="array"><element>0</element></outputIndexes></element><element><code><sectionBreak>false</sectionBreak><endOfSection>false</endOfSection><regionNumber>3</regionNumber></code><startLine>23</startLine><endLine>23</endLine><outputIndexes type="array"/></element><element><code><sectionBreak>false</sectionBreak><endOfSection>true</endOfSection><regionNumber>4</regionNumber></code><startLine>25</startLine><endLine>25</endLine><outputIndexes type="array"><element>1</element></outputIndexes></element></regionArray></embeddedOutputs>
```
