## Supplementary material for "Experiment-free learning of exoskeleton assistance remains an unsolved problem": Replication Study Data and Code: document.xml

```
<?xml version="1.0" encoding="UTF-8"?><w:document xmlns:w="http://schemas.openxmlformats.org/wordprocessingml/2006/main"><w:body><w:p><w:pPr><w:pStyle w:val="code"/></w:pPr><w:r><w:t><![CDATA[clear;

subjectNum = 3;

fileNameList = generateFileNameList(subjectNum);

metList = process_metabolics(fileNameList);

plot_metabolics_individual(fileNameList, metList);

fullLength = length(metList) - 1;

fileNameListAveraged = {fileNameList{1:fullLength/2+1}};
metListAveraged(1) = metList(1);
metListAveraged(2:1+fullLength/2) = (metList(2:1+fullLength/2) + metList(end:-1:2+fullLength/2)) / 2;

plot_metabolics_individual(fileNameListAveraged, metListAveraged);]]></w:t></w:r></w:p></w:body></w:document>
```
