## Supplementary material for "Experiment-free learning of exoskeleton assistance remains an unsolved problem": Replication Study Data and Code: output.xml

```
<?xml version="1.0" encoding="UTF-8"?><embeddedOutputs><metaData><evaluationState>manual</evaluationState><layoutState>document</layoutState><outputStatus>ready</outputStatus><splitterState><proportion>0.4</proportion></splitterState></metaData><outputArray type="array"><element><type>text</type><outputData><text>1: (300s) S3 Metabolics Standing = 2.1799 W/kg
2: (300s) S3 Metabolics No Exo = 4.9539 W/kg
3: (301s) S3 Metabolics C1 = 4.9750 W/kg
4: (303s) S3 Metabolics C2 = 4.6777 W/kg
5: (301s) S3 Metabolics C3 = 4.6242 W/kg
6: (299s) S3 Metabolics C4 = 5.0881 W/kg
7: (303s) S3 Metabolics C4-2 = 4.9424 W/kg
8: (299s) S3 Metabolics C3-2 = 4.8712 W/kg
9: (301s) S3 Metabolics C2-2 = 4.7659 W/kg
10: (300s) S3 Metabolics C1-2 = 4.9119 W/kg
11: (304s) S3 Metabolics No Exo-2 = 5.0324 W/kg
</text><truncationInfo><wasTruncatedAtLineBreak>false</wasTruncatedAtLineBreak><wasTruncatedMidLine>false</wasTruncatedMidLine></truncationInfo></outputData><lineNumbers type="array"><element>7</element></lineNumbers></element><element><type>figure</type><outputData><figureId>313202a2-5ef6-4304-95bb-dc873cafbaed</figureId><figureUri>data:image/png;base64,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</figureUri><figureSize type="array"><element>560</element><element>420</element></figureSize><themeMode>auto</themeMode><regionNumbers type="array"><element>4</element></regionNumbers><originalRegionNumber>4</originalRegionNumber></outputData><lineNumbers type="array"><element>9</element></lineNumbers></element><element><type>figure</type><outputData><figureId>00e03101-e54d-4acf-a54e-ca892975bb20</figureId><figureUri>data:image/png;base64,iVBORw0KGgoAAAANSUhEUgAAA/AAAAL0CAYAAACrudysAAAAAXNSR0IArs4c6QAAIABJREFUeF7svQv8l/P9//+UMEtafKshlZyWVg75SpJqcmyIYYQhc/hazGnEMMQwxJrzHGpyyCmHoYQOW8tYIYdkpEh+Tmu0WIn+t9f1/n+qT33qfb3fn/f1fLyu9+d+3W5uS5/rej0f7/vj/f1u9891WmPJkiVLjA0CEIAABCAAAQhAAAIQgAAEIACBqAmsgcBH3Q/hIAABCEAAAhCAAAQgAAEIQAACCQEEni8CBCAAAQhAAAIQgAAEIAABCEAgBwQQ+ByUREQIQAACEIAABCAAAQhAAAIQgAACz3cAAhCAAAQgAAEIQAACEIAABCCQAwIIfA5KIiIEIAABCEAAAhCAAAQgAAEIQACB5zsAAQhAAAIQgAAEIAABCEAAAhDIAQEEPgclERECEIAABCAAAQhAAAIQgAAEIIDA8x2AAAQgAAEIQAACEIAABCAAAQjkgAACn4OSiAgBCEAAAhCAAAQgAAEIQAACEEDg+Q5AAAIQgAAEIAABCEAAAhCAAARyQACBz0FJRIQABCAAAQhAAAIQgAAEIAABCCDwfAcgAAEIQAACEIAABCAAAQhAAAI5IIDA56AkIkIAAhCAAAQgAAEIQAACEIAABBB4vgMQgAAEIAABCEAAAhCAAAQgAIEcEEDgc1ASESEAAQhAAAIQgAAEIAABCEAAAgg83wEIQAACEIAABCAAAQhAAAIQgEAOCCDwOSiJiBCAAAQgAAEIQAACEIAABCAAAQSe7wAEIAABCEAAAhCAAAQgAAEIQCAHBBD4HJRERAhAAAIQgAAEIAABCEAAAhCAAALPdwACEIAABCAAAQhAAAIQgAAEIJADAgh8DkoiIgQgAAEIQAACEIAABCAAAQhAAIHnOwABCEAAAhCAAAQgAAEIQAACEMgBAQQ+ByUREQIQgAAEIAABCEAAAhCAAAQggMDzHYAABCAAAQhAAAIQgAAEIAABCOSAAAKfg5KICAEIQAACEIAABCAAAQhAAAIQQOD5DkAAAhCAAAQgAAEIQAACEIAABHJAAIHPQUlEhAAEIAABCEAAAhCAAAQgAAEIIPB8ByAAAQhAAAIQgAAEIAABCEAAAjkggMDnoCQiQgACEIAABCAAAQhAAAIQgAAEEHi+AxCAAAQgAAEIQAACEIAABCAAgRwQQOBzUBIRIQABCEAAAhCAAAQgAAEIQAACCDzfAQhAAAIQgAAEIAABCEAAAhCAQA4IIPA5KImIEIAABCAAAQhAAAIQgAAEIAABBJ7vAAQgAAEIQAACEIAABCAAAQhAIAcEEPgclERECEAAAhCAQBYEJk6caPfee6+99dZbNmvWLGvXrp1ts802dvzxx1vnzp3rHDl//nybOXOm/etf/7I2bdpY27ZtrXHjxlnEY00IQAACEIAABFYggMDzlYAABCAAAQg0MALffPONHXPMMTZixIhVfvLTTjvNrr322qU/D8dceumldtFFF9U6pn379jZ06FDr27dvA6PIx4UABCAAAQj4E0Dg/ZkzEQIQgAAEICAlcNVVV9nZZ59dK0PLli3t448/rvV3f/jDH2zgwIHJ3wWZP+OMM1aZe9KkSbbLLrtIPxfDIQABCEAAAtVOAIGv9ob5fBCAAAQgAIEVCGy99dbJZfNhO/fcc23QoEG2/vrrJ5fFhzPvd911V/KzrbbaymbMmGFffvmlNWnSZOkqgwcPtk6dOtkVV1xhzz//fPL3hx56qI0cORLWEIAABCAAAQhkSACBzxAuS0MAAhCAAARiI7CijL/33nu26aabLo352Wef2f/8z/8s/fdPP/3Uwj477LBD8ncHHnigPfzww8mfn3vuOdt9991ryX5sn5c8EIAABCAAgWoigMBXU5t8FghAAAIQgEAKAq1atVp6ufxPfvITu/jii5OH162xxhp1Hv3uu+/a2LFjk5916dIl+SdsTz/9tO21117Jn0866SS76aabUkxnFwhAAAIQgAAEyiWAwJdLjuMgAAEIQAACOSXws5/9bOll8jUfIdwDv+eee1qPHj2Ss+qbb775Kj/dqFGjkkvwL7vsMgtPpQ/bX/7yF9t1111zSoTYEIAABCAAgXwQQODz0RMpIQABCEAAAhUjMG/evES233jjjVWuecghh1i41z3cL7/itvwZ/PCzXr162ZgxY2zttdeuWEYWggAEIAABCEBgZQIIPN8KCEAAAhCAQAMksHDhwuRe9scee8yeeOKJpWfSl0fRunVrmzZtmjVv3rwWoZ122slefPHFWn/HJfQN8EvER4YABCAAAXcCCLw7cgZCAAIQgAAE4iKwePFimz59enJP+5/+9KdE2mu2O++8M3ln/Ipb+AXA8OHD7cQTT1z6o/fff9+C9LNBAAIQgAAEIJANAQQ+G66sCgEIQAACEIiSwKxZs+zKK69Msm2wwQbJfezLb0uWLEnugw/vdQ/bmWeemdwbX/O6uAMOOMC23XbbpYeEJ9jPmTMn+fdnnnlm6VPpo/zwhIIABCAAAQjknAACn/MCiQ8BCEAAAhAohcDcuXNtk002WXrIK6+8Yp07d661RHin+wMPPJD8XXhCffv27e2oo45K/v2CCy6wSy65JPlzeG/8hhtuuPTYqVOn2vbbb19KHPaFAAQgAAEIQKAEAgh8CbDYFQIQgAAEIFANBMKD6cJT5MPWtGlTO//88xNJD0+UHz16tN1///1LP+YLL7xgLVq0sM0222zp3917773JLwF+//vf20MPPbR0nY8++sjWXXfdakDEZ4AABCAAAQhESQCBj7IWQkEAAhCAAASyIxDucV/+MvhVTTr99NNtyJAhyY/33Xdfe+qpp1YZ6o477rBjjz02u9CsDAEIQAACEICAIfB8CSAAAQhAAAINkMBrr72WXApfc6n88gjCO+HDffJHHnmkNW7cOPnRokWL7P/+7/8siPryWziDf+ONNyb7skEAAhCAAAQgkC0BBD5bvqwOAQhAAAIQiJpAuI999uzZFp4gv95661nbtm2tTZs2ttZaa9WZOzx9/s0337RwL327du2SS+/XWWedqD8j4SAAAQhAAALVQgCBr5Ymzeztt99OnhL8+uuv23e/+13bYostbL/99kv+BxkbBCAAAQhAAAIQgAAEIAABCOSbAAKf7/6Wpp8wYYKdcMIJK32a5s2bJw8jCmdT2CAAAQhAAAIQgAAEIAABCEAgvwQQ+Px2tzR5eGdvt27dkvsTb731VuvSpYvNmzfPfve739moUaOsX79+S9/5WwUfl48AAQhAAAIQgAAEIAABCECgQRJA4Kug9pkzZ9o+++xj4b29gwcPXvqJwj2Ne+65p3Xq1MkefPDBKvikfAQIQAACEIAABCAAAQhAAAINlwACXwXdz5kzx8aPH2/bb7+9dezYceknqrms/uc//7n96le/qoJPykeAAAQgAAEIQAACEIAABCDQcAkg8FXW/SeffGKPP/64hbPy4dVATZo0sZEjR9qWW25Z9JMeddRR9sILL6x2v4EDB9opp5xSdC12gAAEIAABCEAAAhCAAAQgAIHKEkDgK8tTvtq0adPskEMOWZojXD4/dOhQ23jjjYtm23rrrW3GjBlF92MHCEAAAhCAAAQgAAEIQAACEPAngMD7M8904uLFiy1cUh9eJff000/b6NGjrXXr1vbss88WnYvAF0XEDhCAAAQgAAEIQAACEIAABGQEEHgZ+soNnj9/vn355Ze24YYbWuPGjZcu/J///Md22203W7BggT3xxBPJe+FXtyHwleuElSAAAQhAAAIQgAAEIAABCFSaAAJfaaKC9S6++GK755577IYbbrA+ffrUSjBgwACbNGmSDRs2LHnVHAIvKIiREIAABCAAAQhAAAIQgAAEKkAAga8ARPUSd999t11yySV28MEH22WXXbY0zocffmi9evVK/v2vf/2rtWjRAoFXl8V8CEAAAhCAAAQgAAEIQAACZRJA4MsEF9NhX3zxRSLq4VL5Aw880HbeeWebPn26PfroozZv3jz76U9/mgh+sY1L6IsR4ucQgAAEIAABCEAAAhCAAAR0BBB4HfuKTg5Pnz/99NOTB9gtvx1zzDF26qmnJq+TK7Yh8MUI8XMIQAACEIAABCAAAQhAAAI6Agi8jn3FJ3/99df2/vvv2wcffGDNmjWzTTfd1Jo3b556DgKfGhU7QgACEIAABCAAAQhAAAIQcCeAwLsjj3cgAh9vNySDAAQgAAEIQAACEIAABCCAwPMdWEoAgefLAAEIQAACEIAABCAAAQhAIF4CCHy83bgnQ+DdkTMQAhCAAAQgAAEIQAACEIBAagIIfGpU1b8jAl/9HfMJIQABCEAAAhCAAAQgAIH8EkDg89tdxZMj8BVHyoIQgAAEIAABCEAAAhCAAAQqRgCBrxjK/C+EwOe/Qz4BBCAAAQhAAAIQgAAEIFC9BBD46u225E+GwJeMjAMgAAEIQAACEIAABCAAAQi4EUDg3VDHPwiBj78jEkIAAhCAAAQgAAEIQAACDZcAAt9wu1/pkyPwfBkgAAEIQAACEIAABCAAAQjESwCBj7cb92QIvDtyBkIAAhCAAAQgAAEIQAACEEhNAIFPjar6d0Tgq79jPiEEIAABCEAAAjkkMHOm2ZgxZq++arbttmY/+pHZllum+yCPP242YYLZBx+YtW1rtu++ZrvtVvvYxYvNpk83++9/zTp0MFtvvZXXvuaawuw+fdLNZS8IQCATAgh8JljzuSgCn8/eSA0BCEAAAhCAQBUTGDHC7KijVv6AQej33HPVH/zbb80OP9zs/vtX3ufss82uvLLw97Nnmx10kNnUqYV/b9rUbORIs332WXbciy+a7bST2Ycfmn3/+1UMm48GgfgJIPDxd+SWEIF3Q80gCEAAAhCAAAQgUJzAjBlmP/iBWcuWZuPGmW2zjdlLL5n17Gk2f37hrPrGG9e9zsMPm/3kJ2bdu5vdeadZ+/Zmf/+72d57F44Nwr799oVfAjz/vNndd5u1aGF21llmkyaZffaZ2QYbFNYOZ+z32svs178unpk9IACBTAkg8JnizdfiCHy++iItBCAAAQhAAAJVTuDcc82uuMLsrrvMjjxy2Ye9+GKziy4yGzrU7JRT6obwm9+YXXKJ2U03mZ100rJ9fv5zs9tvNwuCf8ABZmuuaXbaaWbXXlvY56mnCpfZjx9f+EVBuAQ/HBMu42/SpMqB8/EgED8BBD7+jtwSIvBuqOMdVJ977NIcyz128XZPMghAAAIQiI9Av35mjz5qNneu2UYbLcsXzpYHoT/sMLN7760793PPme2+e+F++aefLoj6v/9ttvXWZh9/bPbpp2Ybbmi26aaFM/zhLPxaa5mdd57Z5Zebvflm4az9D39oFn6RcMwx8fEhEQQaIAEEvgGWvqqPjMA38C9DuffYBWxpjuUeuwb+BePjQwACEIBAyQSCbL/1ltmSJbUPDZfC77yzWa9ehUvr69q++casd2+zv/ylIOhduhTOroft9NPNhgwp/Pm228yOP76wT7i/fdo0swMPLJyhv+WWwln+V14xa9y45PgcAAEIVJ4AAl95prldEYHPbXX1D16fe+zSHss9dvXviRUgAAEIQKDhEAhXrYUz4kGsP/qo9uf+f/+vcEa+c+eCXNe1LVpUuMw+nE1fcQt/Fx5k16hR4Sf33Wc2bJjZ558XHl73q1+Zff21WevWhYfghfvm33/f7OWXzZo1K/zyYO21G04XfFIIREQAgY+oDHUUBF7dgHB+fe6xS3PsL37BPXbCehkNAQhAAAI5JBDOutcIdjibXvPn8FHCVW3t2pn16GE2cWLdH27wYLMLLyxIfrgfPpyBD5fVDxpUuIR++HCzn/1s1WDCMZMnFy6/D3J/7LHL9t1hB7PRowsPvWODAARcCSDwrrjjHobAx91Ppunqc49d2mO5xy7TClkcAhCAAASqkED47845c1a+Bz6cdd9uO7NDDqn7NXEBRRD28KT5sWNrv7v9978vPLRuv/3MHnusbmhhZpgdzriHJ9G3aVP4ZcFll5m98UbhoXjHHVe4/J4NAhBwJYDAu+KOexgCH3c/maarzz12aY/lHrtMK2RxCEAAAhCoQgLh9rMg4OFMeLhsvWYLr4UbMMDst78tPGBuxS28Az48tC5s4bL49ddftkd4DV04gx5eL/fXv9YNLTx1Ppz1D3NqXke3fIbwy/spUwqX1bNBAAKuBBB4V9xxD0Pg4+4ns3T1uceu1GO5xy6zGlkYAhCAAASqkEDNL7+Xf9p8uDc9vJc9PDU+nCHfdtvCQ+7ee69wmX04cx62mjPw4UGzRxyxDE7N6+XCWfTwirkVt/AQu7BmkPNwD/yzzxbO4Ien3YccYVZ4Mv13vlOQeDYIQMCVAALvijvuYQh83P1klq4+99jV59iaD8Q9dplVy8IQgAAEIJBzAvPmme24Y+Ed7OE1brvsYvbQQ2ZjxpidfLLZDTcUPmA4y/697xX+XPPE+pqz9OHvDj20IOGTJhXufQ/ba6+Zdey4MqDwwLqddiq8Qz5sX35ptv32hafhhwyvv2724otmN99sduKJOQdMfAjkjwACn7/OMkuMwGeGNv6F63OPXX2O5R67+L8bJIQABCAAAS2Bd98tyHeQ+JotvOYtXNVW8yT4+fOXXSa//Cvnrruu8CC78POaLTzV/o47zPr2XflzhQfWHXxw4ex7eNp8zTZrVuG++fBO+vBu+PDngQPN1lhDy4bpEGiABBD4Blj6qj4yAt+Avwzl3mMXkNXnWO6xa8BfOj46BCAAAQiUROCdd8yCzP/v/9aW62KLBHmfPr3wKrrwMLqttjJbd926jwqXz4dfAIRL6NkgAIEoCSDwUdaiCYXAa7hHMbU+99ilPXbFD8o9dlFUvzTEAw8UHmYUnk6cdnv8cbMJE8w++MCsbVuzffct3Je5/BaekxD+h+N//2vWoYPZeuutvPo11xT+x2I4w8QGAQhAAAIQgAAEILBKAgg8X46lBBD4BvxlqM89dmmPXREv99jF84X797/NOnUqvKpo+UsvV5UwPN348MPrfnXR2WebXXll4cjwnuKDDiq8xihsTZuajRxpts8+y1YO91GGey0//NDs+9+PhwlJIAABCKxAoHfv3jZ+/Hi4CAn06tXLxo0bJ0zAaAjoCSDw+g6iSYDAR1OFJkh97rFLc+zyn4p77DQdrzg1PJk4yHU4+x7kPWxpBL7mlULhFUThIUnhfsi//90s/FImXKoZ1gwPPAq3V4SnJN99t1mLFmZnnVV4gNJnnxXeKxy2cMZ+r73Mfv3rOJiQAgIQgMAqCKyxxhq233P/go+QwOM/2sCWpPnvKWFGRkMgawIIfNaEc7Q+Ap+jsrKMWu49diFT2mO5xy7LBtOvvfnmtR+KlFbga15BFF4/FF5DVLOFZxrcfnvhncEHHFB4B3F40NG11xb2eOqpwmX24QxWz55m4RL8cEx4MFOTJulzsycEIAABAQEEXgB9hZEIvL4DEugJIPD6DqJJgMBHUwVBIOBPoFUrs48/TncG/rnnzHbf3exHPzILV1MEUQ+X4W+9dWGNTz8123DDwruIw9OOw1n4tdYyO+88s8svN3vzzcJZ+/Ae4XPPLbyWiA0CEIBA5AQQeH1BCLy+AxLoCSDw+g6iSYDAR1MFQSDgT6AUgf/mG7Pevc3+8peCoHfpUji7HrbTTzcbMqTw55oHHIZ9wv3t4cqL8OqjcIb+llvMhg41e+UVs8aN/T8vEyEAAQiUSACBLxFYBrsj8BlAZcncEUDgc1dZdoE3/tGR1uWIs7MbwMqpCPz16Sft34u+TbUvO2VD4HtrN7Jd99w3m8W9V/36a7Mly32fGjUya7zWyinGPm22cJHZj39cPGF4iN1bb5m9/fbK+/7gB2bh0vyadwPP/cDs/Tlmi782a9Gy8LOQ55lnzbrsUPi7r74y++ILs7Uam32vuVnIyAYBCEAgMgJ//vOfrVW3vSJL1bDifDR5jP04zX9PNSws7p/28O1bWf8dWrnPZWCBAALPN2EpAc7Ax/FlCL/hn/GTjeII00BTbP3Qh9XzkJxwWXuQ7ZotXPb+7LMrN1vKGfjBg80uvNCsc2ezcD98OAMfLqsfNKhwCf3w4WY/+9mqvz3hmMmTC5ffDxtmduyxy/bdYQez0aMLD71jgwAEIBARAc7A68vgDLy+AxLoCSDw+g6iSYDAx1EFAq/voaoEPjwk7r33lkENT4evec3b8qhLEfgg7OFJ82PH1n53e3iHfHho3X77mT32WN1Fhqfdh3vjX3658CT6Nm3MevQwu+wyszfeKDwU77jjCpffs0EAAhCIiAACry8Dgdd3QAI9AQRe30E0CRD4OKpA4PU9VJXAp8WZVuDD5fPhoXVh+/xzs/XXXzbhpZfMwhn08Hq5v/617snhFwrhHvrw+rma19GFs/E771zYv18/sylTzN5/P21y9oMABCDgQgCBd8G82iEIvL4DEugJIPD6DqJJgMDHUQUCr+8BgV+ug/C+3XAGP9yXHs6ch63mDHx4j/wRRyzbueb1cuEsenjF3IpbeIjdttsW5Lx168Kl/H36mN17r9lhhxWegB+eTP+d7xQkng0CEIBARAQQeH0ZCLy+AxLoCSDw+g6iSYDAx1EFAq/vAYFfroNwlv173yv8RRDssIWz5wMGFP586KEFCZ80qXDve9hee82sY8eVi9x7b7OddjK75JLCz7780ixc0h/u0Q+vknv9dbMXXzS7+WazE0/UfxFIAAEIQGA5Agi8/uuAwOs7IIGeAAKv7yCaBAh8HFUg8PoeEPjlOpg/f9ll8jUCH3583XWFB9mFn9ds4XVxd9xh1rfvyiWGB9YdfHDh7HuzZst+PmtW4b75Rx8tvBs+/HngwGVPsdd/HUgAAQhAICGAwOu/CAi8vgMS6Akg8PoOokmAwMdRBQKv76FBCnw52IO8T59u9tFHhYfRbbWV2brr1r1SuHw+/AIgXELPBgEIQCCHBBB4fWkIvL4DEugJIPD6DqJJgMDHUQUCr+8Bgdd3QAIIQAACsRFA4PWNIPD6DkigJ4DA6zuIJgECH0cVCLy+BwRe3wEJIAABCMRGAIHXN4LA6zsggZ4AAq/vIJoECHwcVSDw+h48BH7XTuvapNf+q/+wDThBr169bNy4cQ2YAB8dAhAohQACXwqtbPZF4LPhyqr5IoDA56uvTNMi8JniTb04Ap8aVWY7egh86PmzR9tl9hlYuDiBDQ+YZUuWfzBf8UPYAwIQaMAEEHh9+Qi8vgMS6Akg8PoOokmAwMdRBQKv7wGB13fgkQCB96DMDAhUDwEEXt8lAq/vgAR6Agi8voNoEiDwcVSBwOt7QOD1HXgkQOA9KDMDAtVDAIHXd4nA6zsggZ4AAq/vIJoECHwcVSDw+h4QeH0HHgkQeA/KzIBA9RBA4PVdIvD6DkigJ4DA6zuIJgECH0cVCLy+BwRe34FHAgTegzIzIFA9BBB4fZcIvL4DEugJIPD6DqJJgMDHUQUCr+8Bgdd34JEAgfegzAwIVA8BBF7fJQKv74AEegIIvL6DaBIg8HFUgcDre0Dg9R14JEDgPSgzAwLVQwCB13eJwOs7IIGeAAKv7yCaBAh8HFUg8PoeEHh9Bx4JEHgPysyAQPUQQOD1XSLw+g5IoCeAwOs7iCYBAh9HFQi8vgcEXt+BRwIE3oMyMyBQPQQQeH2XCLy+AxLoCSDw+g6iSYDAx1EFAq/vAYHXd+CRAIH3oMwMCFQPAQRe3yUCr++ABHoCCLy+g2gSIPBxVIHA63tA4PUdeCRA4D0oMwMC1UMAgdd3icDrOyCBngACr+8gmgQIfBxVIPD6HhB4fQceCRB4D8rMgED1EEDg9V0i8PoOSKAngMDrO4gmAQIfRxUIvL4HBF7fgUcCBN6DMjMgUD0EEHh9lwi8vgMS6Akg8PoOokmAwMdRBQKv7wGB13fgkQCB96DMDAhUDwEEXt8lAq/vgAR6Agi8voNoEiDwcVSBwOt7QOD1HXgkQOA9KDMDAtVDAIHXd4nA6zsggZ4AAq/vIJoECHwcVSDw+h4QeH0HHgkQeA/KzIBA9RBA4PVdIvD6DkigJ4DA6zuIJgECH0cVCLy+BwRe34FHAgTegzIzIFA9BBB4fZcIvL4DEugJIPD6DqJJgMDHUQUCr+8Bgdd34JEAgfegzAwIVA8BBF7fJQKv74AEegIIvL6DaBIg8HFUgcDre0Dg9R14JEDgPSgzAwLVQwCB13eJwOs7IIGeAAKv7yCaBAh8HFUg8PoeEHh9Bx4JEHgPysyAQPUQQOD1XSLw+g5IoCeAwOs7iCYBAh9HFQi8vgcEXt+BRwIE3oMyMyBQPQQQeH2XCLy+AxLoCSDw+g6iSYDAx1EFAq/vAYHXd+CRAIH3oMwMCFQPAQRe3yUCr++ABHoCCLy+g2gSIPBxVIHA63tA4PUdeCRA4D0oMwMC1UMAgdd3icDrOyCBngACr+8gmgQIfBxVIPD6HhB4fQceCRB4D8rMgED1EEDg9V0i8PoOSKAngMDrO4gmAQIfRxUIvL4HBF7fgUcCBN6DMjNcCTz+uNmECWYffGDWtq3Zvvua7bbb6iP88Y9mCxeuep811jA7+WSz8J+LF5tNn2723/+adehgtt56Kx93zTVm225r1qeP60f3GIbAe1Be/QwEXt8BCfQEEHh9B9EkQODjqAKB1/eAwOs78EiAwHtQZoYLgW+/NTv8cLP771953Nlnm1155apjrL++2fz5q4/59deFXwocdJDZ1KmFfZs2NRs50myffZYd++KLZjvtZPbhh2bf/77LR/ccgsB70q57FgKv74AEegIIvL6DaBIg8HFUgcDre0Dg9R14JEDgPSgzw4XAww+b/eQnZt27m915p1n79mZ//7vZ3nsX5DxI9/bb1x3ltdfMvvlm5Z/96U9mQ4aYDRpkdvnlZnvuafb882Z3323WooXZWWeZTZpk9tlnZhtsUDg+nO1kCQz0AAAgAElEQVTfay+zX//a5WN7D0HgvYmvPA+B13dAAj0BBF7fQTQJEPg4qkDg9T0g8PoOPBIg8B6UmeFC4De/MbvkErObbjI76aRlI3/+c7PbbzcLgn/ggemjvPSS2Q47FM6u//nPhePWXNPstNPMrr228O9PPVW4RH/8eLOePc3C5fth3syZZk2apJ+Voz0ReH1ZCLy+AxLoCSDw+g6iSYDAx1EFAq/vAYHXd+CRAIH3oMwMFwLPPWe2++5mP/qR2dNPF2T73/8223prs48/Nvv0U7MNN0wXJVwuv+OOZtOmmb33ntmmmxaOC//ZsmXhLPxaa5mdd17hzPybbxbO+P/wh2bnnmt2zDHp5uRwLwReXxoCr++ABHoCCLy+g2gSIPBxVIHA63tA4PUdeCRoMAK/ZEnhDGy4P/lf/zLbdVezXr3M2rRJhzkcE6Rw7FizRYvMdt7Z7Nhjzb773WXHN/CHm6UDmeFe4RL43r3N/vKXgmR36VI4Qx62008vXAqfdvv97wtn2sNZ/YsuWnbUbbeZHX98Yf1wf3sQ/HBWP3y3brnFbOhQs1deMWvcOO2k3O2HwOsrQ+D1HZBATwCB13cQTQIEPo4qEHh9Dwi8vgOPBA1C4INwhwePPfHEykjDmdSuXVePOjxxfJttCvsEcQtnc8PWuXPhTOy665rNnt3gH27m8X1NZsybV3gSfM229tpmzZoVfrESZDucEV9xC38XHmTXqFHxmF99ZdauXWG/t98uPKhu+e2++8yGDTP7/PPC5fW/+pVZOGPfunXhAXrhnvv33zd7+eVCrvDLnpCxSjYEXl8kAq/vgAR6Agi8voNoEiDwcVSBwOt7QOD1HXgkaBACH17pFR42Fh4sFkSuY0ezZ58t3Lsc5Oytt1b9tPDwqrAg+OFM67hxhbP2Qc7CGd2HHjK7+WazE0/k4WYeX9aaGeGS+NBZzRYumQ99Dh5sduGFhV+shDPn4Qx8uKw+PIAu/NJl+HCzn/2seNJwv3y4j/2qqwrfmzRbmDd5cuEqjSD34eqMmi3cRz96dOGhd1WwIfD6EhF4fQck0BNA4PUdRJMAgY+jCgRe3wMCr+/AI0GDEPjwSq9w6fxf/1p4QnnNFmTurrvMbr21cFl0XduIEWZHHVU4sxskrWYLZ2bDZdbhiePhyec83Mzj61qYEeQ63Jdes4Uny4dXxAVhD0+aD7c5LP/+9ZrL4ffbz+yxx1afM5zZD78gCA+hC6+M23jj4p9rzpzCvfHhjHt4En24LaNHD7PLLjN7443CA/WOO84sXH5fBRsCry8Rgdd3QAI9AQRe30E0CRD4OKpA4PU9IPD6DjwSNAiBr3nHd7jMefl7k4O8B4kP8h4kvq6t5snmQcTCGdQgaeusY9apk9n3vrfsCB5u5vF1XfWM8A748EuUsIVL20PnNVvN0+TDL2/CL3FWt4WrLMIZ/QMOMHvkkXSfKfxCIdx/H15dV/Mqu3A2Plw6H7Z+/cymTClcuVEFGwKvLxGB13dAAj0BBF7fQTQJEPg4qkDg9T0g8PoOPBI0CIGvOTP7j38UztLWbOGVY0HQVydrhx9uFu55vvji2mfgwxrLv66Mh5t5fF1XP6Om53DVxBFHLNu35pcw4Ux46Cw80DCcwQ/3w9c8Xb5m73AJfrgU/557zEL3xbZwa8W22xbkPNwDHy7lD2f/773X7LDDCrPCk+m/852CxFfBhsDrS0Tg9R2QQE8Agdd3EE0CBD6OKhB4fQ8IvL4DjwRVJfCrerhZuPw9CHjfvoV7pMM98OF93TWCdsghhYeP1bXVSGH4WTgzG46ZO3eZzIennIeHloWtgT/czOP7utoZ4Qz4gAGFXQ49tCDSkyYV7n0P22uvFboPZ+hrrp4Igr38VnO7RXgoYZo3FITuwzHhl0Fh+/JLs3BJf7hHP7xK7vXXC7dv1DwrQQ6p/gEQ+PozrO8KCHx9CXJ8NRBA4KuhxQp9BgS+QiDruQwCX0+AFTgcga8AxBwsUVUCv6qHmy1YULhXPdwfvfxW80T5Fe9vX36fVq0KD0BbUfLDmdyTT172CrFVdd2AHm4Wxdf9uusKv6SZP39ZnNDzHXcUfoETtvCzmkvslxf4L74oPDU+7P/RR8U/Tnhg3cEHF86+h+NqtlmzCq+ge/TRwrvhw58HDjRbY43ia+ZgDwReXxICr++ABHoCCLy+g2gSIPBxVIHA63tA4PUdeCSoKoFf1cPNAsjwirFwJjacDQ33woezpuGe9iDm4cz5T39aN+5u3Qqvigtn7H/842X7hEuw27YtCNo779R9bAN7uJnH9zXVjCDo4dV/QcLDWfSttiq86q/SW7h8PvwCIFxC34A2BF5fNgKv74AEegIIvL6DaBIg8HFUgcDre0Dg9R14JKgqgV8VsPAQs3DZdDgLv/x7wM87r/BauVdeKbx6rK6t5h748ECzcK98zfbPfxbE8H//1+yFF+o+toE93Mzj+8oMPQEEXt8BAq/vgAR6Agi8voNoEiDwcVSBwOt7QOD1HXgkaBACf9BBZqNG1Rb1f/+7cHY2XPocXgkXnixf18PNat4JHu6pHjlyWSU175Y/9dTC6+RW3Brgw8169+5t48eP9/jaMmMVBHr16mXjwpP0M9wQ+AzhplwagU8Jit2qmgACX9X1lvbhEPjSeGW1NwKfFdn06yLw6Vnlec8GIfA1DzfbZhuz3/2uUFe4TzrcEx+Es2fPwt/V9XCzcLn9D35QeC94eJd3eDBaEP4LLigcEy6T32STlb8CDfThZuc8uF2e/88h99mvPPhlW7Lig/kq/KkQ+AoDLWM5BL4MaBxSdQQQ+KqrtPwPhMCXz66SRyLwlaRZ3loIfHnc8nZUgxD48I7ws84yu/baZfWEB5Wde27hAWM126oebhaeSB5eSxaeaF6zhVeGhXd+h0voV9wa8MPNEHjt/wdA4LX8vaYj8F6kmRMzAQQ+5nacsyHwzsBXMQ6B1/eAwOs78EjQIAS+BmR4/duMGWbf/W5BvJe/H74Y7HBWM4h8OPseHl632WZmjRvXfVQDfrgZAl/si5TtzxH4bPnGsjoCH0sT5FASQOCV9CObjcDHUQgCr+8Bgdd34JGgQQm8B9AGPCP8/20EXvsFQOC1/L2mI/BepJkTMwEEPuZ2nLMh8M7AOQMfB/A6UiDw0VZT0WAeAs/DzSpaWVmLeT3cDIEvq56KHYTAVwxl1Ash8FHXQzgnAgi8E+g8jEHg42iJM/D6HhB4fQceCTwEPvzf84XbDvH4OMxYBYFLXjnD5eFmCLz2K4jAa/l7TUfgvUgzJ2YCCHzM7ThnQ+CdgXMGPg7gnIGPtoesgyHwWROOY30EPo4esk6BwGdNOI71Efg4eiCFlgACr+W/0vRPPvnEJk6caK+99potWLDA2rZta3vvvbdtvvnmq006f/58e/TRR+vcp3379rbLLrsU/aQIfFFELjtwBt4F82qHcAZe34FHAgTeg7J+BgKv78AjAQLvQVk/A4HXd0ACPQEEXt/B0gQzZ860o48+2j7++OOVUg0ZMsT69u27yrRTpkyx/v371/nzQw45xC699NKinxSBL4rIZQcE3gUzAq/HLE+AwMsrcAmAwLtglg9B4OUVuARA4F0wMyRyAgh8RAUdf/zxydn3Cy64wA477DBbuHChPfnkk3b++ecnKZ9//nlr3rx5nYkfeeQRO+ecc+zGG2+0LbbYotY+TZs2tQ022KDoJ0XgiyJy2QGBd8GMwOsxyxMg8PIKXAIg8C6Y5UMQeHkFLgEQeBfMDImcAAIfSUGLFy+2jh07Wrjc/amnnqqVav/997cZM2bYbbfdZj169Kgz8R/+8Ae7/vrr7YUXXrBmzZqV9akQ+LKwVfwgBL7iSEtekEvoS0aWywMQ+FzWVnJoBL5kZLk8AIHPZW0lh0bgS0bGAVVIAIGPpNS5c+famWeeabvuuqv94he/WJpqyZIltu+++1q4vH7YsGHWrVu3OhOffvrpNnnyZHvwwQdt+vTptmjRouSXAR06dEj9CRH41Kgy3RGBzxRvqsUR+FSYcr8TAp/7ClN9AAQ+Fabc74TA577CVB8AgU+FiZ2qnAACH3nBY8eOtYEDB1qTJk1s3Lhxqzy7XnOWfsWPs/vuu9tll122ykvvl98fgY/jy4DA63tA4PUdeCRA4D0o62cg8PoOPBIg8B6U9TMQeH0HJNATQOD1HdSZINz/ftNNNyX/hO3qq6+2/fbbr859v/3226Vn2sO987169UrOwt97773JA/H69OljN9xwQ9FPGgS+2BZ+mXDKKacU242f14MAAl8PeBU6FIGvEMjIl0HgIy+oQvEQ+AqBjHwZBD7ygioUD4GvEEiWyTUBBD7C+iZMmGCXXHKJzZkzx1q2bGlXXHGFde/efZVJw/3zY8aMsfXWW8969uy5dL/PP//c9tprL5s3b56FM/lt2rRZ7aflDHwcXwYEXt8DAq/vwCMBAu9BWT8Dgdd34JEAgfegrJ+BwOs7IIGeAAKv72BpgiDiQdbvuuuu5O9OPfVUO+aYY5LL58vdBg0aZKNGjbJbb721ltzXtR4CXy7lyh6HwFeWZzmrIfDlUMvfMQh8/jorJzECXw61/B2DwOevs3ISI/DlUOOYaiOAwEfU6NChQ5NL3Tt16mRXXXWVbbbZZqnSvf766/byyy9b165dV3qFXHgH/LRp0+yBBx6wzp07r3Y9BD4V7sx3QuAzR1x0AAJfFFFV7IDAV0WNRT8EAl8UUVXsgMBXRY1FPwQCXxQROzQAAgh8JCWHp8YHcQ9beBd8q1atVpnsiy++sPnz5ycPtAuXzT/77LN28sknW9++fW3IkCFLj5s9e7btueeeyb9PmTIl2Xd1GwIfx5cBgdf3gMDrO/BIgMB7UNbPQOD1HXgkQOA9KOtnIPD6DkigJ4DA6ztIEoQz6D/96U+Ty+VX9aq4IOnhXfHh7Hx4J/w555xjAwYMSGQ+vGouPLAuSHx48nyQ/BtvvDH5u7POOsuOP/74op8UgS+KyGUHBN4F8+p/mfXQhxZe4ZjlFnr+7NF2WY5g7SIEEPiG8RVB4BtGzwh8w+gZgW8YPfMpV08AgY/kGzJixAgbPHjwatMEae/Ro4ddc801yT3t4f72Y489Njnmn//8p5177rn26quv1lojSP7RRx9ta665ZtFPisAXReSyAwLvghmB12OWJ0Dg5RW4BEDgXTDLhyDw8gpcAiDwLpgZEjkBBD7ygkqJF84Yhsvm586day1atEieOr/OOuukXgKBT40q0x0R+EzxplqcS+hTYcr9Tgh87itM9QEQ+FSYcr8TAp/7ClN9AAQ+FSZ2qnICCHyVF1zKx0PgS6GV3b4IfHZs066MwKclle/9EPh895c2PQKfllS+90Pg891f2vQIfFpS7FfNBBD4am63xM+GwJcILKPdEfiMwJawLAJfAqwc74rA57i8EqIj8CXAyvGuCHyOyyshOgJfAix2rVoCCHzVVlv6B0PgS2eWxREIfBZUS1sTgS+NV173RuDz2lxpuRH40njldW8EPq/NlZYbgS+NF3tXJwEEvjp7LetTIfBlYav4QQh8xZGWvCACXzKyXB6AwOeytpJDI/AlI8vlAQh8LmsrOTQCXzIyDqhCAgh8FZZa7kdC4MslV9njEPjK8ixnNQS+HGr5OwaBz19n5SRG4Muhlr9jEPj8dVZOYgS+HGocU20EEPhqa7QenweBrwe8Ch6KwFcQZplLIfBlgsvZYQh8zgorMy4CXya4nB2GwOessDLjIvBlguOwqiKAwFdVnfX7MAh8/fhV6mgEvlIky18HgS+fXZ6ORODz1Fb5WRH48tnl6UgEPk9tlZ8VgS+fHUdWDwEEvnq6rPcnQeDrjbAiCyDwFcFYr0UQ+Hrhy83BCHxuqqpXUAS+XvhyczACn5uq6hUUga8XPg6uEgIIfJUUWYmPgcBXgmL910Dg68+wvisg8PUlmI/jEfh89FTflAh8fQnm43gEPh891TclAl9fghxfDQQQ+GposUKfAYGvEMh6LoPA1xNgBQ5H4CsAMQdLIPA5KKkCERH4CkDMwRIIfA5KqkBEBL4CEFki9wQQ+NxXWLkPgMBXjmV9VkLg60OvMsci8JXhGPsqCHzsDVUmHwJfGY6xr4LAx95QZfIh8JXhyCr5JoDA57u/iqZH4CuKs+zFEPiy0VXsQAS+YiijXgiBj7qeioVD4CuGMuqFEPio66lYOAS+YihZKMcEEPgcl1fp6Ah8pYmWtx4CXx63Sh6FwFeSZrxrIfDxdlPJZAh8JWnGuxYCH283lUyGwFeSJmvllQACn9fmMsiNwGcAtYwlEfgyoFX4EAS+wkAjXQ6Bj7SYCsdC4CsMNNLlEPhIi6lwLAS+wkBZLpcEEPhc1pZNaAQ+G66lrorAl0qs8vsj8JVnGuOKCHyMrVQ+EwJfeaYxrojAx9hK5TMh8JVnyor5I4DA56+zzBIj8JmhLWlhBL4kXJnsjMBngjW6RRH46CrJJBACnwnW6BZF4KOrJJNACHwmWFk0ZwQQ+JwVlmVcBD5LuunXRuDTs8pqTwQ+K7JxrYvAx9VHVmkQ+KzIxrUuAh9XH1mlQeCzIsu6eSKAwOeprYyzIvAZA065PAKfElSGuyHwGcKNaGkEPqIyMoyCwGcIN6KlEfiIysgwCgKfIVyWzg0BBD43VWUfFIHPnnGaCQh8GkrZ7oPAZ8s3ltUR+FiayDYHAp8t31hWR+BjaSLbHAh8tnxZPR8EEPh89OSSEoF3wVx0CAJfFFHmOyDwmSOOYgACH0UNmYdA4DNHHMUABD6KGjIPgcBnjpgBOSCAwOegJK+ICLwX6dXPQeD1PSDw+g48EiDwHpT1MxB4fQceCRB4D8r6GQi8vgMS6Akg8PoOokmAwMdRBQKv7wGB13fgkQCB96Csn4HA6zvwSIDAe1DWz0Dg9R2QQE8Agdd3EE0CBD6OKhB4fQ8IvL4DjwQIvAdl/QwEXt+BRwIE3oOyfgYCr++ABHoCCLy+g2gSIPBxVIHA63tA4PUdeCRA4D0o62cg8PoOPBIg8B6U9TMQeH0HJNATQOD1HUSTAIGPowoEXt8DAq/vwCMBAu9BWT8Dgdd34JEAgfegrJ+BwOs7IIGeAAKv7yCaBAh8HFUg8PoeEHh9Bx4JEHgPyvoZCLy+A48ECLwHZf0MBF7fAQn0BBB4fQfRJEDg46gCgdf3gMDrO/BIgMB7UNbPQOD1HXgkQOA9KOtnIPD6DkigJ4DA6zuIJgECH0cVCLy+BwRe34FHAgTeg7J+BgKv78AjAQLvQVk/A4HXd0ACPQEEXt9BNAkQ+DiqQOD1PSDw+g48EiDwHpT1MxB4fQceCRB4D8r6GQi8vgMS6Akg8PoOokmAwMdRBQKv7wGB13fgkQCB96Csn4HA6zvwSIDAe1DWz0Dg9R2QQE8Agdd3EE0CBD6OKhB4fQ8IvL4DjwQIvAdl/QwEXt+BRwIE3oOyfgYCr++ABHoCCLy+g2gSIPBxVIHA63tA4PUdeCRA4D0o62cg8PoOPBIg8B6U9TMQeH0HJNATQOD1HUSTAIGPowoEXt8DAq/vwCMBAu9BWT8Dgdd34JEAgfegrJ+BwOs7IIGeAAKv7yCaBAh8HFUg8PoeEHh9Bx4JEHgPyvoZCLy+A48ECLwHZf0MBF7fAQn0BBB4fQfRJEDg46gCgdf3gMDrO/BIgMB7UNbPQOD1HXgkQOA9KOtnIPD6DkigJ4DA6zuIJgECH0cVCLy+BwRe34FHAgTeg7J+BgKv78AjAQLvQVk/A4HXd0ACPQEEXt9BNAkQ+DiqQOD1PSDw+g48EiDwHpT1MxB4fQceCRB4D8r6GQi8vgMS6Akg8PoOokmAwMdRBQKv7wGB13fgkQCB96Csn4HA6zvwSIDAe1DWz0Dg9R2QQE8Agdd3EE0CBD6OKhB4fQ8IvL4DjwQIvAdl/QwEXt+BRwIE3oOyfgYCr++ABHoCCLy+g2gSIPBxVIHA63tA4PUdeCRA4D0o62cg8PoOPBIg8B6U9TMQeH0HJNATQOD1HUSTAIGPowoEXt8DAq/vwCMBAu9BWT8Dgdd34JEAgfegrJ+BwOs7IIGeAAKv7yCaBAh8HFUg8PoeEHh9Bx4JEHgPyvoZCLy+A48ECLwHZf0MBF7fAQn0BBB4fQfRJEDg46gCgdf3gMDrO/BIgMB7UNbPQOD1HXgkQOA9KOtnIPD6DkigJ4DA6zuIJgECH0cVCLy+BwRe34FHAgTeg7J+BgKv78AjAQLvQVk/A4HXd0ACPQEEXt9BNAkQ+DiqQOD1PSDw+g48EiDwHpT1MxB4fQceCRB4D8r6GQi8vgMS6Akg8PoOokmAwMdRBQKv7wGB13fgkQCB96Csn4HA6zvwSIDAe1DWz0Dg9R2QQE8Agdd3EE0CBD6OKhB4fQ8IvL4DjwQIvAdl/QwEXt+BRwIE3oOyfgYCr++ABHoCCLy+g2gSIPBxVIHA63tA4PUdeCRA4D0o62cg8PoOPBIg8B6U9TMQeH0HJNATQOD1HUSTAIGPowoEXt8DAq/vwCMBAu9BWT8Dgdd34JEAgfegrJ+BwOs7IIGeAAKv7yCaBAh8HFUg8PoeEHh9Bx4JEHgPyvoZCLy+A48ECLwHZf0MBF7fAQn0BBB4fQfRJEDg46gCgdf3gMDrO/BIgMB7UNbPQOD1HXgkQOA9KOtnIPD6DkigJ4DA6zuIJgECH0cVCLy+BwRe34FHAgTeg7J+BgKv78AjAQLvQVk/A4HXd0ACPQEEXt9BNAkQ+DiqQOD1PSDw+g48EiDwHpT1MxB4fQceCRB4D8r6GQi8vgMS6Akg8PoOokmAwMdRBQKv7wGB13fgkQCB96Csn4HA6zvwSIDAe1DWz0Dg9R2QQE8Agdd3EE0CBD6OKhB4fQ8IvL4DjwQIvAdl/QwEXt+BRwIE3oOyfgYCr++ABHoCCLy+g2gSIPBxVIHA63tA4PUdeCRA4D0o62cg8PoOPBIg8B6U9TMQeH0HJNATQOD1HUSTAIGPowoEXt8DAq/vwCMBAu9BWT8Dgdd34JEAgfegrJ+BwOs7IIGeAAKv7yCaBAh8HFUg8PoeEHh9Bx4JEHgPyvoZCLy+A48ECLwHZf0MBF7fAQn0BBB4fQfRJEDg46gCgdf3gMDrO/BIgMB7UNbPQOD1HXgkQOA9KOtnIPD6DkigJ4DA6zuIJgECH0cVCLy+BwRe34FHAgTeg7J+BgKv78AjAQLvQVk/A4HXd0ACPQEEXt9BNAkQ+DiqQOD1PSDw+g48EiDwHpT1MxB4fQceCRB4D8r6GQi8vgMS6Akg8PoOokmAwMdRBQKv7wGB13fgkQCB96Csn4HA6zvwSIDAe1DWz0Dg9R2QQE8Agdd3EE0CBD6OKhB4fQ8IvL4DjwQIvAdl/QwEXt+BRwIE3oOyfgYCr++ABHoCCLy+g2gSIPBxVIHA63tA4PUdeCRA4D0o62cg8PoOPBIg8B6U9TMQeH0HJNATQOD1HUSTAIGPowoEXt8DAq/vwCMBAu9BWT8Dgdd34JEAgfegrJ+BwOs7IIGeAAKv7yCaBAh8HFUg8PoeEHh9Bx4JEHgPyvoZCLy+A48ECLwHZf0MBF7fAQn0BBB4fQfRJEDg46gCgdf3gMDrO/BIgMB7UNbPQOD1HXgkQOA9KOtnIPD6DkigJ4DA6zuIJgECH0cVCLy+BwRe34FHAgTeg7J+BgKv78AjAQLvQVk/A4HXd0ACPQEEXt9BNAkQ+DiqQOD1PSDw+g48EiDwHpT1MxB4fQceCRB4D8r6GQi8vgMS6Akg8PoOokmAwMdRBQKv7wGB13fgkQCB96Csn4HA6zvwSIDAe1DWz0Dg9R2QQE8Agdd3EE0CBD6OKhB4fQ8IvL4DjwQIvAdl/QwEXt+BRwIE3oOyfgYCr++ABHoCCLy+g2gSIPBxVIHA63tA4PUdeCRA4D0o62cg8PoOPBIg8B6U9TMQeH0HJNATQOD1HUSTAIGPowoEXt8DAq/vwCMBAu9BWT8Dgdd34JEAgfegrJ+BwOs7IIGeAAKv7yCaBAh8HFUg8PoeEHh9Bx4JEHgPyvoZCLy+A48ECLwHZf0MBF7fAQn0BBB4fQfRJEDg46gCgdf3gMDrO/BIgMB7UNbPQOD1HXgkQOA9KOtnIPD6DkigJ4DA6zuIJgECH0cVCLy+BwRe34FHAgTeg7J+BgKv78AjAQLvQVk/A4HXd0ACPQEEXt9BNAkQ+DiqQOD1PSDw+g48EiDwHpT1MxB4fQceCRB4D8r6GQi8vgMS6Akg8PoOokmAwMdRBQKv7wGB13fgkQCB96Csn4HA6zvwSIDAe1DWz0Dg9R2QQE8Agdd3EE0CBD6OKhB4fQ8IvL4DjwQIvAdl/QwEXt+BRwIE3oOyfgYCr++ABHoCCLy+g2gSIPBxVIHA63tA4PUdeCRA4D0o62cg8PoOPBIg8B6U9TMQeH0HJNATQOD1HUSTAIGPowoEXt8DAq/vwCMBAu9BWT8Dgdd34JEAgfegrJ+BwOs7IIGeAAKv7yCaBAh8HFUg8PoeEHh9Bx4JEHgPyvoZCLy+A48ECLwHZf0MBF7fAQn0BBB4fQfRJEDg46gCgdf3gMDrO/BIgMB7UNbPQOD1HXgkQOA9KOtnIPD6DkigJ4DA6zuIJgECH0cVCLy+BwRe34FHAgTeg7J+BgKv78AjAQLvQVk/A4HXd0ACPQEEXt9BNAkQ+DiqQOD1PSDw+g48EiDwHpT1MxB4fQceCRB4D8r6GQi8vgMS6Akg8PoOokmAwMdRBQKv7wGB13fgkQCB96Csn4HA6zvwSIDAe1DWz0Dg9R2QQE8Agdd3EE0CBD6OKhB4fQ8IvL4DjwQIvAdl/QwEXt+BRwIE3oOyfgYCr++ABHoCCLy+g2gSIPBxVIHA63tA4PUdeCRA4D0o62cg8PoOPBIg8B6U9TMQeH0HJNATQODL6GDRoh0hP9UAACAASURBVEX20ksv2eTJk+0f//iHffjhhzZv3jxr0qSJtWrVyjbZZBPbeeedbZdddrG2bduWMUFzCAKv4b7iVARe3wMCr+/AIwEC70FZPwOB13fgkQCB96Csn4HA6zsggZ4AAl9CB1999ZUNHz7chg0blgh7mq179+72i1/8wrp06ZJm93rt88knn9jEiRPttddeswULFiS/PNh7771t8803T7UuAp8KU+Y7IfCZIy46AIEviqgqdkDgq6LGoh8CgS+KqCp2QOCrosaiHwKBL4qIHRoAAQQ+Zcnjxo2zCy+80D7++OPkiB122MG22GIL22yzzZJ/WrdunUjzBx98YLNnz7b33nvP3nzzTZs+fXqy//77729nnXVWcoY+i23mzJl29NFHL823/IwhQ4ZY3759i45F4IsictkBgXfBvNohCLy+A48ECLwHZf0MBF7fgUcCBN6Dsn4GAq/vgAR6Agh8ig6uu+46u+mmm6x9+/Z24okn2l577WXrrrtuiiPNgljffffdNmLEiGT/5557LrnEvtLb8ccfn5x9v+CCC+ywww6zhQsX2pNPPmnnn39+Mur555+35s2br15att7aZsyYUelorFciAQS+RGAZ7I7AZwA1wiUR+AhLySASAp8B1AiXROAjLCWDSAh8BlBZMncEEPgUld18883JWfY99tjDGjVqlOKIlXcJl7ffeeed1r9//+RsfSW3xYsXW8eOHZNfMDz11FO1lg5n/oOU33bbbdajRw8EvpLgM1oLgc8IbAnLIvAlwMrxrgh8jssrIToCXwKsHO+KwOe4vBKiI/AlwGLXqiWAwFdBtXPnzrUzzzzTdt111+R++5ptyZIltu+++yZXAYT79rt164bA56BvBF5fEgKv78AjAQLvQVk/A4HXd+CRAIH3oKyfgcDrOyCBngACr+8gswRjx461gQMHJk/HD/fwN2vWDIHPjHblFkbgK8ey3JUQ+HLJ5es4BD5ffZWbFoEvl1y+jkPg89VXuWkR+HLJcVw1EUDgq6nN//+zhPvfwz374Z+wXX311bbffvsV/aThIXbFtvALgVNOOaXYbvy8HgQQ+HrAq9ChCHyFQEa+DAIfeUEViofAVwhk5Msg8JEXVKF4CHyFQLJMrgkg8Kuo7+STT071QLdHHnnEmjZtGs2XYMKECXbJJZfYnDlzrGXLlnbFFVdYeJVdmo2n0KehlP0+CHz2jItNQOCLEaqOnyPw1dFjsU+BwBcjVB0/R+Cro8dinwKBL0aInzcEAgj8Klp+5pln7KqrrrJZs2bZAQccsEpJD6+GS/tE+iy/UOFBdkHW77rrrmTMqaeeasccc0xy+XzaDYFPSyrb/RD4bPmmWR2BT0Mp//sg8PnvMM0nQODTUMr/Pgh8/jtM8wkQ+DSU2KfaCSDwq2l42rRpdsghh1i4l7xNmzZRfxeGDh1qN9xwg3Xq1Cn5xUN4an6pGwJfKrFs9kfgs+FayqoIfCm08rsvAp/f7kpJjsCXQiu/+yLw+e2ulOQIfCm02LdaCSDwq2l20aJFtttuu9nDDz9sG2+8cbTfgZAziHvYwrvgW7VqVVZWBL4sbBU/CIGvONKSF0TgS0aWywMQ+FzWVnJoBL5kZLk8AIHPZW0lh0bgS0bGAVVIAIGvglJffvll++lPf5pcLr+qV8WFe/rDu+JXtyHwcXwZEHh9Dwi8vgOPBAi8B2X9DARe34FHAgTeg7J+BgKv74AEegIIfAkdTJkyxebNm2d9+vQp4ajsdx0xYoQNHjx4tYNuu+0269GjBwKffR31noDA1xthvRdA4OuNMBcLIPC5qKneIRH4eiPMxQIIfC5qqndIBL7eCFmgCggg8CWUePHFF9urr75qDz74YAlH5WdXzsDH0RUCr+8Bgdd34JEAgfegrJ+BwOs78EiAwHtQ1s9A4PUdkEBPAIEvoQMEvgRY7Fo2AQS+bHQVOxCBrxjKqBdC4KOup2LhEPiKoYx6IQQ+6noqFg6BrxhKFsoxAQS+hPIQ+BJgsWvZBBD4stFV7EAEvmIoo14IgY+6noqFQ+ArhjLqhRD4qOupWDgEvmIoWSjHBBD4Esr77LPPbOHChVE/kb6Ej7PSrlxCXx96lTsWga8cy3JXQuDLJZev4xD4fPVVbloEvlxy+ToOgc9XX+WmReDLJcdx1UQAga+mNuv5WRD4egKs0OEIfIVA1mMZBL4e8HJ0KAKfo7LqERWBrwe8HB2KwOeorHpEReDrAY9Dq4YAAl9GlcOHD7ff/va3qY5s3ry59erVyw488EDr2rVrqmNUOyHwKvK15yLw+h4QeH0HHgkQeA/K+hkIvL4DjwQIvAdl/QwEXt8BCfQEEPgyOnjkkUfsnHPOqXVkeAf7ggULVrva9ddfb3vssUcZE30OQeB9OBebgsAXI5T9zxH47BnHMAGBj6GF7DMg8NkzjmECAh9DC9lnQOCzZ8yE+Akg8GV0FN4Fv//++yfCHh5st9dee9naa6+d3B//9ttv2+WXX24vvviiXXrppbbvvvva2LFjlwr/Cy+8YM2aNStjavaHIPDZM04zAYFPQynbfRD4bPnGsjoCH0sT2eZA4LPlG8vqCHwsTWSbA4HPli+r54MAAl9GTzVn4K+77jrbZ599Vlph0aJFdvDBB9ucOXPsH//4hzVq1MjuvPNOu+KKK2zYsGHWrVu3MqZmfwgCnz3jNBMQ+DSUst0Hgc+WbyyrI/CxNJFtDgQ+W76xrI7Ax9JEtjkQ+Gz5sno+CCDwZfQ0aNAgGzVqlE2cONFatWpV5wpB7m+66SYbM2aMtWvXzqZMmWL9+/dPzsQPGDCgjKnZH4LAZ884zQQEPg2lbPdB4LPlG8vqCHwsTWSbA4HPlm8sqyPwsTSRbQ4EPlu+rJ4PAgh8GT3VCPytt95qPXv2rHOFcPn8XXfdZU8++aRtvvnmVnPW/sorr7R+/fqVMTX7QxD47BmnmYDAp6GU7T4IfLZ8Y1kdgY+liWxzIPDZ8o1ldQQ+liayzYHAZ8uX1fNBAIEvo6eHHnrIzjvvPGvdurUNHTrUOnbsWGuVcePG2UknnZT83euvv27/+te/7Je//KVNnTrVxo8fbxtttFEZU7M/BIHPnnGaCQh8GkrZ7oPAZ8s3ltUR+FiayDYHAp8t31hWR+BjaSLbHAh8tnxZPR8EEPgyelq8eLGdcMIJNmnSpOToli1bWocOHWzddde1t956y2bOnJn8/QUXXGBHHnlkcj/8q6++akGQH3vssTIm+hyCwPtwLjYFgS9GKPufI/DZM45hAgIfQwvZZ0Dgs2ccwwQEPoYWss+AwGfPmAnxE0Dgy+xo/vz5dvvttyf3ua+4hVfKnXHGGck97+EBdkHgt9lmG/vVr35lTZs2LXNi9och8NkzTjMBgU9DKdt9EPhs+cayOgIfSxPZ5kDgs+Uby+oIfCxNZJsDgc+WL6vngwACX8+egsjPnj3bPvzwQwviFS6Pb9u2ra233nrJa+XC6+W+/vrr5D9j3xD4OBpC4PU9IPD6DjwSIPAelPUzEHh9Bx4JEHgPyvoZCLy+AxLoCSDwZXQwYsQI23XXXZOny69qC6+P+/Wvf21/+tOfVvmk+jJGZ3oIAp8p3tSLI/CpUWW2IwKfGdqoFkbgo6ojszAIfGZoo1oYgY+qjszCIPCZoWXhHBFA4Mso63e/+509/PDDdv/991ubNm1qrRDOyA8ZMsTuueee5O9X96q5MkZneggCnyne1Isj8KlRZbYjAp8Z2qgWRuCjqiOzMAh8ZmijWhiBj6qOzMIg8JmhZeEcEUDgyyjrzjvvtCuuuCJ5eN19991nm2yySbJKePr8ueeea/PmzUv+fY899rCrrroqebhdHjYEPo6WEHh9Dwi8vgOPBAi8B2X9DARe34FHAgTeg7J+BgKv74AEegIIfBkdfPvtt3bRRRfZyJEjE4kPD7IbPnz40ifMh7+75JJLrHfv3mWsrjsEgdexX34yAq/vAYHXd+CRAIH3oKyfgcDrO/BIgMB7UNbPQOD1HZBATwCBL7ODIPHhNXEPPvhgrRXC6+XCO+DDk+jztiHwcTSGwOt7QOD1HXgkQOA9KOtnIPD6DjwSIPAelPUzEHh9ByTQE0Dg69HBN998kzyobtSoUckqd9xxh3Xv3r0eK2oPReC1/GumI/D6HhB4fQceCRB4D8r6GQi8vgOPBAi8B2X9DARe3wEJ9AQQ+BQdfPHFF/bpp5/WuWeQ+DPPPNNmzJhhHTp0SO55X3PNNZfuG14pt/y/pxgn2wWBl6GvNRiB1/eAwOs78EiAwHtQ1s9A4PUdeCRA4D0o62cg8PoOSKAngMCn6CC8Nm7w4MEp9lx5F55CXxa2Bn0QAq+vH4HXd+CRAIH3oKyfgcDrO/BIgMB7UNbPQOD1HZBATwCBT9HBs88+a3fffXeKPVfe5dprr7VmzZqVdaz3QZyB9yZe9zwEXt8DAq/vwCMBAu9BWT8Dgdd34JEAgfegrJ+BwOs7IIGeAAKv7yCaBAh8HFUg8PoeEHh9Bx4JEHgPyvoZCLy+A48ECLwHZf0MBF7fAQn0BBB4fQfRJEDg46gCgdf3gMDrO/BIgMB7UNbPQOD1HXgkQOA9KOtnIPD6DkigJ4DA6zuIJgECH0cVCLy+BwRe34FHAgTeg7J+BgKv78AjAQLvQVk/A4HXd0ACPQEEXt9BNAkQ+DiqQOD1PSDw+g48EiDwHpT1MxB4fQceCRB4D8r6GQi8vgMS6Akg8PoOokmAwMdRBQKv7wGB13fgkQCB96Csn4HA6zvwSIDAe1DWz0Dg9R2QQE8Agdd3EE0CBD6OKhB4fQ8IvL4DjwQIvAdl/QwEXt+BRwIE3oOyfgYCr++ABHoCCLy+g2gSIPBxVIHA63tA4PUdeCRA4D0o62cg8PoOPBIg8B6U9TMQeH0HJNATQOD1HUSTAIGPowoEXt8DAq/vwCMBAu9BWT8Dgdd34JEAgfegrJ+BwOs7IIGeAAKv7yCaBAh8HFUg8PoeEHh9Bx4JEHgPyvoZCLy+A48ECLwHZf0MBF7fAQn0BBB4fQfRJEDg46gCgdf3gMDrO/BIgMB7UNbPQOD1HXgkQOA9KOtnIPD6DkigJ4DAp+hg8eLF1rhx4xR75nsXBD6O/hB4fQ8IvL4DjwQIvAdl/QwEXt+BRwIE3oOyfgYCr++ABHoCCHyKDkaMGGG33HKL9e7d27p162Y77rijtWjRIsWR+doFgY+jLwRe3wMCr+/AIwEC70FZPwOB13fgkQCB96Csn4HA6zsggZ4AAp+igyDwgwcPrrVn+/btE6Hv2rWr7bDDDta0adMUK8W9CwIfRz8IvL4HBF7fgUcCBN6Dsn4GAq/vwCMBAu9BWT8Dgdd3QAI9AQQ+RQfvvfeejRkzxv7xj3/Yiy++aAsWLFjpqCDxu+yyS3KGvlOnTrbOOuukWDmuXRD4OPpA4PU9IPD6DjwSIPAelPUzEHh9Bx4JEHgPyvoZCLy+AxLoCSDwJXbwzTff2DvvvGMvv/yyTZ061SZNmmQff/zxSqvstttuicwfccQRuZF5BL7EL0NGuyPwGYEtYVkEvgRYOd4Vgc9xeSVER+BLgJXjXRH4HJdXQnQEvgRY7Fq1BBD4ClT70UcfLRX6J598spbQT5w40Vq1alWBKdkvgcBnzzjNBAQ+DaVs90Hgs+Uby+oIfCxNZJsDgc+WbyyrI/CxNJFtDgQ+W76sng8CCHw9ewpn5N98803729/+ZhMmTEgusV9+Q+DrCbgBHo7A60tH4PUdeCRA4D0o62cg8PoOPBIg8B6U9TMQeH0HJNATQODL6CBcMj958uTk8vlnnnmm1j3xTZo0sZ49e9quu+6a3BO/0UYblTFBcwhn4DXcV5yKwOt7QOD1HXgkQOA9KOtnIPD6DjwSIPAelPUzEHh9ByTQE0DgU3SwcOHC5BL5IO3PPfeczZgxo9ZRnTt3tl69eln37t3thz/8YW7fGY/Ap/gyOOyCwDtALjICgdd34JEAgfegrJ+BwOs78EiAwHtQ1s9A4PUdkEBPAIFP0cGKr5Fr3ry57bHHHslZ9p122snCv1fDhsDH0SICr+8Bgdd34JEAgfegrJ+BwOs78EiAwHtQ1s9A4PUdkEBPAIFP0cGKAt+/f38LT5nfcccdq+L97zUIEPgUXwaHXRB4B8hFRiDw+g48EiDwHpT1MxB4fQceCRB4D8r6GQi8vgMS6Akg8Ck6ePvtt23kyJHJ5fNz5sypdcTOO++c3PMeXhkXBLhRo0YpVoxzFwQ+jl4QeH0PCLy+A48ECLwHZf0MBF7fgUcCBN6Dsn4GAq/vgAR6Agh8iR3Mnj3b/v73vydPnA8PsFt+C5fS77777sml9V27drUNNtigxNW1uyPwWv410xF4fQ8IvL4DjwQIvAdl/QwEXt+BRwIE3oOyfgYCr++ABHoCCHw9Oli0aJFNmzYteYVcODs/ffr0Wqt16tTJbr/9dmvWrFk9pvgdisD7sV7dJARe3wMCr+/AIwEC70FZPwOB13fgkQCB96Csn4HA6zsggZ4AAl+hDr766isbP368XX311bUus+c98BUC3ICWQeD1ZSPw+g48EiDwHpT1MxB4fQceCRB4D8r6GQi8vgMS6Akg8GV28MknnyRn36dOnWovvPBC8ucVt/B6udtuu40z8GUybqiHIfD65hF4fQceCRB4D8r6GQi8vgOPBAi8B2X9DARe3wEJ9AQQ+BQdfPvtt/buu+8m74J/6aWXkvfBr/gwu7BM+/btk6fThwfbdenSxdZff/0Uq8ezC5fQx9EFAq/vAYHXd+CRAIH3oKyfgcDrO/BIgMB7UNbPQOD1HZBATwCBT9HBiq+RqzmkZcuW1rt37+QJ9OGVci1atEixWry7IPBxdIPA63tA4PUdeCRA4D0o62cg8PoOPBIg8B6U9TMQeH0HJNATQOBTdFAj8E2aNEmeMh/OsAdhb9u2bYqj87MLAh9HVwi8vgcEXt+BRwIE3oOyfgYCr+/AIwEC70FZPwOB13dAAj0BBD5FB7NmzbKFCxfalltumev3vBf7qAh8MUI+P0fgfTivbgoCr+/AIwEC70FZPwOB13fgkQCB96Csn4HA6zsggZ4AAp+ig0cffdQ6dOhgW221VYq9694l/ALgwQcftD59+lirVq3KXifLAxH4LOmmXxuBT88qqz0R+KzIxrUuAh9XH1mlQeCzIhvXugh8XH1klQaBz4os6+aJAAKfoq1zzjnHHnnkkeTy+RNOOMG22267FEcVdvniiy/sscces+uvv97mzZtnY8aMsXbt2qU+3nNHBN6T9qpnIfD6HhB4fQceCRB4D8r6GQi8vgOPBAi8B2X9DARe3wEJ9AQQ+BQdhHe833HHHTZ06NBk73A2fpdddrE2bdrYpptuaptssoltvPHGNn/+fAuX27///vv2zjvv2MyZM+2ZZ55JjgmvlLvsssvqdRY/RdR67YLA1wtfxQ5G4CuGsuyFEPiy0eXqQAQ+V3WVHRaBLxtdrg5E4HNVV9lhEfiy0XFgFRFA4Esoc/bs2XbTTTfZqFGjUh/VunVrO/nkk+3AAw+M/v55BD51rZnuiMBnijfV4gh8Kky53wmBz32FqT4AAp8KU+53QuBzX2GqD4DAp8LETlVOAIEvo+DwDvjx48fbhAkTbMqUKbZgwYJaq4R3wNe8Wm6nnXayNddcs4wp/ocg8P7M65qIwOt7QOD1HXgkQOA9KOtnIPD6DjwSIPAelPUzEHh9ByTQE0DgK9DB4sWLk3vdg6iHV801bty4Aqv6L4HA+zNH4ONgvmIKBD7OXiqdCoGvNNE410Pg4+yl0qkQ+EoTjXM9BD7OXkjlSwCB9+Ud9TQEPo56OAOv7wGB13fgkQCB96Csn4HA6zvwSIDAe1DWz0Dg9R2QQE8Agdd3EE0CBD6OKhB4fQ8IvL4DjwQIvAdl/QwEXt+BRwIE3oOyfgYCr++ABHoCCLy+g2gSIPBxVIHA63tA4PUdeCRA4D0o62cg8PoOPBIg8B6U9TMQeH0HJNATQOD1HUSTAIGPowoEXt8DAq/vwCMBAu9BWT8Dgdd34JEAgfegrJ+BwOs7IIGeAAKv7yCaBAh8HFUg8PoeEHh9Bx4JEHgPyvoZCLy+A48ECLwHZf0MBF7fAQn0BBB4fQfRJEDg46gCgdf3gMDrO/BIgMB7UNbPQOD1HXgkQOA9KOtnIPD6DkigJ4DA6zuIJgECH0cVCLy+BwRe34FHAgTeg7J+BgKv78AjAQLvQVk/A4HXd0ACPQEEXt9BNAkQ+DiqQOD1PSDw+g48EiDwHpT1MxB4fQceCRB4D8r6GQi8vgMS6Akg8PoOokmAwMdRBQKv7wGB13fgkQCB96Csn4HA6zvwSIDAe1DWz0Dg9R2QQE8Agdd3EE0CBD6OKhB4fQ8IvL4DjwQIvAdl/QwEXt+BRwIE3oOyfgYCr++ABHoCCHwZHbzzzjs2Z84c6969uzVu3LjOFcLPw3477bSTrbvuumVM8T8EgfdnXtdEBF7fAwKv78AjAQLvQVk/A4HXd+CRAIH3oKyfgcDrOyCBngACX0YHv/vd7+z222+3yZMn2wYbbFDnCjfeeKP9/ve/t/vuu8+23377Mqb4H4LA+zNH4ONgvmIKBD7OXiqdCoGvNNE410Pg4+yl0qkQ+EoTjXM9BD7OXkjlSwCBT8l7woQJNnr06GTvqVOn2qxZs2yfffap8+z64sWL7bHHHkv2veeee6xLly4pp2h3Q+C1/GumcwZe3wMCr+/AIwEC70FZPwOB13fgkQCB96Csn4HA6zsggZ4AAp+ygz/+8Y929dVXp9y7sFu7du3s8ccft7XXXruk41Q7I/Aq8rXnIvD6HhB4fQceCRB4D8r6GQi8vgOPBAi8B2X9DARe3wEJ9AQQ+JQdzJw50/75z38mez/00EMWzsgPHjzYmjVrVucKG220kW2zzTarvEc+5VjX3RB4V9yrHIbA63tA4PUdeCRA4D0o62cg8PoOPBIg8B6U9TMQeH0HJNATQODL6ODee++1J554wm666SZr2rRpGSvEeQgCH0cvCLy+BwRe34FHAgTeg7J+BgKv78AjAQLvQVk/A4HXd0ACPQEEvp4dfP7550vPws+ePTt5sF2jRo2sa9eu1rZt23qu7ns4Au/Le1XTEHh9Dwi8vgOPBAi8B2X9DARe34FHAgTeg7J+BgKv74AEegIIfJkdjBkzxoYMGWLbbruthafSv/7663bQQQfVWi38vG/fvmVO8D8MgfdnXtdEBF7fAwKv78AjAQLvQVk/A4HXd+CRAIH3oKyfgcDrOyCBngACX0YH8+bNs913390WLFhgxx13nJ199tl22mmn2VNPPWUtW7a0Dh06JPfIN2nSxJ555plVvmqujNGZHoLAZ4o39eIIfGpUme2IwGeGNqqFEfio6sgsDAKfGdqoFkbgo6ojszAIfGZoWThHBBD4Msq64oor7M4770zOvB9wwAG2cOFC69y5c7LS+PHjLTzA7vLLL7dhw4bZ9ddfb3vssUcZU/wPQeD9mdc1EYHX94DA6zvwSIDAe1DWz0Dg9R14JEDgPSjrZyDw+g5IoCeAwJfRQb9+/Wz69On2xhtv2JprrmlTpkyx/v37JxL/wAMPJCuGM/AnnHCCDRo0yI499tgypvgfgsD7M0fg42C+YgoEPs5eKp0Kga800TjXQ+Dj7KXSqRD4ShONcz0EPs5eSOVLAIEvg/fhhx9uU6dOtWnTptk666xjf/jDH5Iz7QMHDrRTTjklWXHcuHF20kkn2TnnnGMDBgwoY4r/IQi8P3MEPg7mCHycPWSdCoHPmnAc6yPwcfSQdQoEPmvCcayPwMfRAym0BBD4Mviff/75yZn2iy66yLbaaiv7xS9+YeG++Icfftg6duyYrPjLX/7SRo8ebbfeeqv17NmzjCn+hyDw/swR+DiYI/Bx9pB1KgQ+a8JxrI/Ax9FD1ikQ+KwJx7E+Ah9HD6TQEkDgy+AfLp8Pl9EvvwX5feyxx5LL6c877zybNWuWNW/e3MaOHZubd8Uj8GV8GTI4hHvgM4Ba4pJcQl8isJzujsDntLgSYyPwJQLL6e4IfE6LKzE2Al8iMHavSgIIfJm1hkvkw8Psgqi3b9/ehg4daltuuaU98sgjyWXz3bt3tzPOOMN++MMfljnB/zAE3p95XRMReH0PCLy+A48ECLwHZf0MBF7fgUcCBN6Dsn4GAq/vgAR6Agh8PTsIT6AP98HXbB9++KHNnz8/ubQ+bxsCH0djCLy+BwRe34FHAgTeg7J+BgKv78AjAQLvQVk/A4HXd0ACPQEEvp4dfP311/bBBx9YEPcNN9zQNt54Y1tvvfXquarmcARew33FqQi8vgcEXt+BRwIE3oOyfgYCr+/AIwEC70FZPwOB13dAAj0BBL7MDr766iu78cYbk4fUrbjttttuyYPttttuuzJX1xyGwGu4I/BxcF8+BQIfXydZJELgs6Aa35oIfHydZJEIgc+CanxrIvDxdUIifwIIfBnMv/32WzvyyCOTB9bVbOE++JkzZ9Za7bbbbrMePXqUMUFzCAKv4Y7Ax8EdgY+vh6wTIfBZE45jfQQ+jh6yToHAZ004jvUR+Dh6IIWWAAJfBv+HHnooedJ8y5Ytk3fAh1fHrbXWWrZ48WJ7++237emnn7YbbrjBmjRpYuPHj7f111+/jCn+hyDw/szrmsgl9PoeOAOv78AjAQLvQVk/A4HXd+CRAIH3oKyfgcDrOyCBngACX0YHp512mj311FO13vu+4jKXX365DRs2zO6++27bcccdS57yn//8x6666irba6+9bJdddil6fHhw3qOPPlrnfuHqgDRrIPBFMbvsgMC7YF7tEARe34FHAgTeg7J+BgKv78AjAQLvQVk/A4HXd0ACPQEEvowO9t9/f5sxY4aF98E3atSozhXGjBljp556ql144YV2xBFHlDxlZHxkJAAAIABJREFU+PDh9tvf/jZ5Jd2AAQOKHh8u5+/fv3+d+x1yyCF26aWXFl0DgS+KyGUHBN4FMwKvxyxPgMDLK3AJgMC7YJYPQeDlFbgEQOBdMDMkcgIIfBkFnXDCCTZhwgT729/+ljx5vq7tvvvus9/85jclCXx4p/zo0aPtpZdeSi69D1taga95/3x4sN4WW2xRK1LTpk1tgw02KPpJEfiiiFx2QOBdMCPweszyBAi8vAKXAAi8C2b5EAReXoFLAATeBTNDIieAwJdRULi/fejQobbHHnvYNddcU+s98GG58Eq5Qw891D7++GMLYt2hQ4dUU5544gk744wzau2bVuDDvfjXX3+9vfDCC9asWbNU81bcCYEvC1vFD0LgK4605AW5hL5kZLk8AIHPZW0lh0bgS0aWywMQ+FzWVnJoBL5kZBxQhQQQ+DJKDfeb9+vXz+bMmZMc3a1bN9t5550tvBN+4sSJNm3atOTve/bsabfccosFISt1e+CBB+z8889PfQb+9NNPt8mTJ9uDDz6YXNq/aNEiC/e+p/3lQciHwJfaUjb7I/DZcC1lVQS+FFr53ReBz293pSRH4Euhld99Efj8dldKcgS+FFrsW60EEPgymw2vjAuCvfyr5JZfKpydv+yyy8o+G16qwNfcl7/ix9l9992THM2bNy/6SYPAF9sGDhxop5xySrHd+Hk9CCDw9YBXoUMR+AqBjHwZBD7ygioUD4GvEMjIl0HgIy+oQvEQ+AqBZJlcE0Dg61lfOOsdzni///77yUpt2rSx7bff3rbbbrt6rVyKwIf30tecaT/ssMOsV69eSaZ77703uYy/T58+yWvtim2cgS9GyOfnCLwP59VNQeD1HXgkQOA9KOtnIPD6DjwSIPAelPUzEHh9ByTQE0DgK9RBeAd848aNK7SaWSkCH2aHp96vt956yWX7Ndvnn3+evIZu3rx5Nnbs2OSXC6uVlq23Tp6uz6YlgMBr+YfpCLy+A48ECLwHZf0MBF7fgUcCBN6Dsn4GAq/vgAR6Agh8CR2Ee99vvvlme+655+z++++38HT3mi28gz28+71379523HHHrfQk+BLGJLuWIvCrW3vQoEE2atQou/XWW2vJfV3HcAa+1Jay2R+Bz4ZrKasi8KXQyu++CHx+uyslOQJfCq387ovA57e7UpIj8KXQYt9qJYDAp2w2XJIe7v+ueXDdik97DwJ/9tlnL13tggsusCOPPDLl6ivvVorAv/766/byyy9b165dV/rFQXgHfHioXlivc+fOq82DwJddV0UPROArirOsxRD4srDl7iAEPneVlRUYgS8LW+4OQuBzV1lZgRH4srBxUJURQOBTFBqeLv/jH//Ywnvawxae+P7zn/+81iXzX331lT399NM2cuTIpQ+2u+uuu2ynnXZKMaE0gf/iiy8sXA0QXhcXLpt/9tln7eSTT7a+ffvakCFDli42e/Zs23PPPZN/Dw/bC/uubkPgy6qq4gch8BVHWvKCCHzJyHJ5AAKfy9pKDo3Al4wslwcg8LmsreTQCHzJyDigCgkg8ClKDZfLhzPq7dq1szvvvNM23njj1R4VLqUfNmyYtWzZMrncfq211koxpfYuqzsDf9VVV9ltt9229BVzQeb33Xff5IF1QeLDk+eD5N94443J35111ll2/PHHF82AwBdF5LIDAu+CefW/zHroQ1uyZEmmQULPnz3aLtMZLL56Agh8w/iGIPANo2cEvmH0jMA3jJ75lKsngMCn+IaE18UFob7uuutsn332KXrEN998k5yxD6+a+/Of/2xbbrll0WNW3OGhhx6y8847L/nn6KOPrvXja665JrmnPdzffuyxxyY/++c//2nnnnuuvfrqq7X2Peecc5Lj11xzzaIZEPiiiFx2QOBdMCPweszyBAi8vAKXAAi8C2b5EAReXoFLAATeBTNDIieAwKcoqH///skl6OFJ7+EsfJpt8ODBNmLEiNTSn2bNYvuEM4bhsvm5c+daixYtkqfOr7POOsUOW/pzBD41qkx3ROAzxZtqcS6hT4Up9zsh8LmvMNUHQOBTYcr9Tgh87itM9QEQ+FSY2KnKCSDwKQoOD6N78cUX7Yknnkj9dPmas+T1fZhdingV2wWBrxjKei2EwNcLX0UORuArgjH6RRD46CuqSEAEviIYo18EgY++oooEROArgpFFck4AgU9RYM097eEBceEe8zTbgAEDbNKkSale35ZmPY99EHgPysVnIPDFGWW9BwKfNeE41kfg4+gh6xQIfNaE41gfgY+jh6xTIPBZE2b9PBBA4FO09MgjjyQPjGvdurWF18UVe5p7uNw+XHYftnHjxhV96F2KCC67IPAumIsOQeCLIsp8BwQ+c8RRDEDgo6gh8xAIfOaIoxiAwEdRQ+YhEPjMETMgBwQQ+BQlhae89+vXL3kHfPfu3S081K59+/Z1Hjl58uTkNXPz5s2zgw46yMLZ+7xsCHwcTSHw+h4QeH0HHgkQeA/K+hkIvL4DjwQIvAdl/QwEXt8BCfQEEPiUHUyfPj2R+Jpt7733Tu6H//73v5+8bio8OC5cMj9t2rRkl/AKuYcffjh5mFxeNgQ+jqYQeH0PCLy+A48ECLwHZf0MBF7fgUcCBN6Dsn4GAq/vgAR6Agh8CR2ES+PDGfUVX9W24hLhoXfhLHyxS+1LGO2yKwLvgrnoEAS+KKLMd0DgM0ccxQAEPooaMg+BwGeOOIoBCHwUNWQeAoHPHDEDckAAgS+xpHC2/bnnnrOpU6fau+++m/wTzraHs/GbbbaZbb/99taxY8cSV41jdwQ+jh4QeH0PCLy+A48ECLwHZf0MBF7fgUcCBN6Dsn4GAq/vgAR6Agi8voNoEiDwcVSBwOt7QOD1HXgkQOA9KOtnIPD6DjwSIPAelPUzEHh9ByTQE0Dg9R1EkwCBj6MKBF7fAwKv78AjAQLvQVk/A4HXd+CRAIH3oKyfgcDrOyCBngACr+8gmgQIfBxVIPD6HhB4fQceCRB4D8r6GQi8vgOPBAi8B2X9DARe3wEJ9AQQeH0H0SRA4OOoAoHX94DA6zvwSIDAe1DWz0Dg9R14JEDgPSjrZyDw+g5IoCeAwOs7iCYBAh9HFQi8vgcEXt+BRwIE3oOyfgYCr+/AIwEC70FZPwOB13dAAj0BBF7fQTQJEPg4qkDg9T0g8PoOPBIg8B6U9TMQeH0HHgkQeA/K+hkIvL4DEugJIPD6DqJJgMDHUQUCr+8Bgdd34JEAgfegrJ+BwOs78EiAwHtQ1s9A4PUdkEBPAIHXdxBNAgQ+jioQeH0PCLy+A48ECLwHZf0MBF7fgUcCBN6Dsn4GAq/vgAR6Agi8voNoEiDwcVSBwOt7QOD1HXgkQOA9KOtnIPD6DjwSIPAelPUzEHh9ByTQE0Dg9R1EkwCBj6MKBF7fAwKv78AjAQLvQVk/A4HXd+CRAIH3oKyfgcDrOyCBngACr+8gmgQIfBxVIPD6HhB4fQceCRB4D8r6GQi8vgOPBAi8B2X9DARe3wEJ9AQQ+DI7ePfdd+3WW2+1MWPG2MMPP2zt2rVLVjr66KOtadOmdtRRR1nXrl3LXF1zGAKv4b7iVARe3wMCr+/AIwEC70FZPwOB13fgkQCB96Csn4HA6zsggZ4AAl9GB3PnzrUf//jHtmDBguTo0aNH22abbZb8+eCDD7ZXX301+fNvf/tb+8lPflLGBM0hCLyGOwIfB/flUyDw8XWSRSIEPguq8a2JwMfXSRaJEPgsqMa3JgIfXyck8ieAwJfB/PLLL7dhw4ZZly5dbNCgQda5c+elq3zyySf2pz/9KTk736RJExs/frytv/76ZUzxPwSB92de10TOwOt7QOD1HXgkQOA9KOtnIPD6DjwSIPAelPUzEHh9ByTQE0Dgy+igf//+NmXKFLvnnnsSia9rO/nkk+3ZZ59NRL9bt25lTPE/BIH3Z47Ax8F8xRQIfJy9VDoVAl9ponGuh8DH2UulUyHwlSYa53oIfJy9kMqXAAJfBu/999/fZsyYYVOnTk3Oste13X///XbBBRfYlVdeaf369Stjiv8hCLw/cwQ+DuYIfJw9ZJ0Kgc+acBzrI/Bx9JB1CgQ+a8JxrI/Ax9EDKbQEEPgy+IfL5keNGmXXXXed7bPPPnWucO655yYPtwuX0vfs2bOMKf6HIPD+zBH4OJgj8HH2kHUqBD5rwnGsj8DH0UPWKRD4rAnHsT4CH0cPpNASQODL4D9u3Dg76aSTkiPPOOOM5BL59u3b2zfffGMvv/xycun8yJEjk7PzkyZNsnXXXbeMKf6HIPD+zBH4OJgj8HH2kHUqBD5rwnGsj8DH0UPWKRD4rAnHsT4CH0cPpNASQODL5F/zILvVHZ6ns+/hcyDwZX4ZKnwYD7GrMNAyluMe+DKg5fAQBD6HpZURGYEvA1oOD0Hgc1haGZER+DKgcUjVEUDg61FpOLt+/fXXJ/fCL7/16dPHTjvtNNtyyy3rsbr/oQi8P/O6JiLw+h4QeH0HHgkQeA/K+hkIvL4DjwQIvAdl/QwEXt8BCfQEEPgKdLBkyRILr48L/9miRQtr1KhRBVb1XwKB92eOwMfBfMUUCHycvVQ6FQJfaaJxrofAx9lLpVMh8JUmGud6CHycvZDKlwACn4L33Llz7Z133rFmzZol73yfPXu2vffeeymONOvatautvfbaqfZV74TAqxsozOcMvL4HBF7fgUcCBN6Dsn4GAq/vwCMBAu9BWT8Dgdd3QAI9AQQ+RQcjRoywwYMH284772zDhw+3G264wYYOHZriSLOJEydaq1atUu2r3gmBVzeAwMfRgBkCH0sT2eZA4LPl+/+1dybAVpRn/n4THBm3KFpiYjHG4BB1MnEJuGFALRA17gsxmLiEBFcwikbEcQ1qXCIu4L7gghuIgILEAUdFUWPEMDqOYcy4RMuMOEopMoxG8V9fz//cYrlw+/Tpfn/fd87TVZbR2/29v35+V3Kf2326Y1kdgY+liWpzIPDV8o1ldQQ+libIoSSAwOegH546/8ADD9hWW21lw4YNsxkzZti0adNyHGl28cUXZ1fuU9gQ+Dha4gq8vgcEXt+BRwIE3oOyfgYCr+/AIwEC70FZPwOB13dAAj0BBF7fQTQJEPg4qkDg9T0g8PoOPBIg8B6U9TMQeH0HHgkQeA/K+hkIvL4DEugJIPD6DqJJgMDHUQUCr+8Bgdd34JEAgfegrJ+BwOs78EiAwHtQ1s9A4PUdkEBPAIHP0cH06dPt5ptvzrHnyruMGzfOunTpUuhY74MQeG/i7c9D4PU9IPD6DjwSIPAelPUzEHh9Bx4JEHgPyvoZCLy+AxLoCSDwOTqoPcQux64r7cJD7IpQa+1jEHh9/wi8vgOPBAi8B2X9DARe34FHAgTeg7J+BgKv74AEegIIfI4OFi1aZB988EGOPVfe5e/+7u+sU6dOhY71Pogr8N7E25+HwOt7QOD1HXgkQOA9KOtnIPD6DjwSIPAelPUzEHh9ByTQE0Dg9R1EkwCBj6MKBF7fAwKv78AjAQLvQVk/A4HXd+CRAIH3oKyfgcDrOyCBngAC30AH77//vk2aNMneeOMNe/vtt61r164Wrrj369fPtttuuwZW1hyKwGu4rzgVgdf3gMDrO/BIgMB7UNbPQOD1HXgkQOA9KOtnIPD6DkigJ4DAF+zg0UcftZEjR9rixYvbXWG33Xaz0aNH27rrrltwgv9hCLw/8/YmIvD6HhB4fQceCRB4D8r6GQi8vgOPBAi8B2X9DARe3wEJ9AQQ+AIdvPXWWzZgwIDsyL59+1qvXr2se/fu2VX4uXPn2rPPPpuJ/T777GNXXnmlBSFLYUPg42gJgdf3gMDrO/BIgMB7UNbPQOD1HXgkQOA9KOtnIPD6DkigJ4DAF+jgoosusjvvvNOGDh1qw4YNW2mFcGv9UUcdZa+//ro98sgjtsUWWxSY4n8IAu/PvL2JCLy+BwRe34FHAgTeg7J+BgKv78AjAQLvQVk/A4HXd0ACPQEEvkAHgwYNshdffNGef/55W3/99dtdYcKECXbOOefYVVddlV2JT2FD4ONoCYHX94DA6zvwSIDAe1DWz0Dg9R14JEDgPSjrZyDw+g5IoCeAwBfo4LDDDrOXX37ZXnnlFVtjjTXaXSF8Rv7kk0+2ESNG2ODBgwtM8T8Egfdn3t5EBF7fAwKv78AjAQLvQVk/A4HXd+CRAIH3oKyfgcDrOyCBngACX6CDcGU9XGG/6aabLDysrr3t7LPPtokTJ9q1115r/fv3LzDF/xAE3p85Ah8H8xVTIPBx9lJ2KgS+bKJxrofAx9lL2akQ+LKJxrkeAh9nL6TyJYDAF+A9Z86ctqvqw4cPzx5i94//+I/2+eef27x582zWrFl2zz33ZCuv7jb7AqMrPQSBrxRv7sW5Ap8bVWU7IvCVoY1qYQQ+qjoqC4PAV4Y2qoUR+KjqqCwMAl8ZWhZOiAACX7Cs8Nn266+/frVHX3PNNbbXXnsVnOB/GALvz7y9iQi8vgcEXt+BRwIE3oOyfgYCr+/AIwEC70FZPwOB13dAAj0BBL6BDsLr4saMGZO9Om7ZLdxWH67Mb7XVVg2s7n8oAu/PHIGPg/mKKRD4OHspOxUCXzbRONdD4OPspexUCHzZRONcD4GPsxdS+RJA4EvgvXTpUguvjgtb165dk3nv+0rSsuWWNn/+/BKIsEQjBLgC3wi9co5F4MvhGPsqCHzsDZWTD4Evh2PsqyDwsTdUTj4EvhyOrJI2AQS+gf5ee+01mzx5sr355pv27rvvZvK+2Wab2Z577mk77bRTAytrDuUKvIb7ilMReH0PCLy+A48ECLwHZf0MBF7fgUcCBN6Dsn4GAq/vgAR6Agh8wQ7CrfNjx45d5dE9e/bMPiO/qvfEFxxb6WEIfKV4cy+OwOdGVdmOCHxlaKNaGIGPqo7KwiDwlaGNamEEPqo6KguDwFeGloUTIoDAFyjrySeftGOPPTY7cocddrDevXvb9ttvn12Ff+GFF+zxxx+3hQsX2i677GK33nqrderUqcAU/0MQeH/m7U1E4PU9IPD6DjwSIPAelPUzEHh9Bx4JEHgPyvoZCLy+AxLoCSDwBTo444wzbOrUqXb66afbkCFDVlrh448/tp/85CfZ58mnTZtmPXr0KDDF/xAE3p85Ah8H8xVTIPBx9lJ2KgS+bKJxrofAx9lL2akQ+LKJxrkeAh9nL6TyJYDAF+B9wAEHZHIerravt9567a4wbtw4u+SSS+zSSy+1gw46qMAU/0MQeH/mCHwczBH4OHuoOhUCXzXhONZH4OPooeoUCHzVhONYH4GPowdSaAkg8AX4h1fETZ8+3Z5++mnbeOON212h9hn522+/PbuVPoUNgY+jJW6h1/fAFXh9Bx4JEHgPyvoZCLy+A48ECLwHZf0MBF7fAQn0BBD4Ah08/PDD2e3zRxxxhJ133nkrrfDee+9lX3vnnXfspZdess6dOxeY4n8IAu/PvL2JCLy+BwRe34FHAgTeg7J+BgKv78AjAQLvQVk/A4HXd0ACPQEEPkcHr7/+uoW/atuXX35pv/rVr2zBggW28847W7il/utf/3r2LvjwSrk777zTFi9enD3o7he/+IWtscYaOabod0Hg9R2EBAi8vgcEXt+BRwIE3oOyfgYCr+/AIwEC70FZPwOB13dAAj0BBD5HBzfeeKONHj06x54r7zJ79mzbZJNNCh3rfRAC7028/XkIvL4HBF7fgUcCBN6Dsn4GAq/vwCMBAu9BWT8Dgdd3QAI9AQQ+Rwdz5syxIOJFtqFDh67yQXdF1qvyGAS+Srr510bg87Oqak8Eviqyca2LwMfVR1VpEPiqyMa1LgIfVx9VpUHgqyLLuikRQOBTaqvirAh8xYBzLo/A5wRV4W4IfIVwI1oagY+ojAqjIPAVwo1oaQQ+ojIqjILAVwiXpZMhgMBXVNWTTz5pp556qt166622/fbbVzSl3GUR+HJ5Fl0NgS9KrrzjEPjyWMa8EgIfczvlZUPgy2MZ80oIfMztlJcNgS+PJSulSwCBL9hdeLr8hAkT7O233253hfDQu/CQuxtuuMH22GOPglN8D0PgfXmvahoCr+8Bgdd34JEAgfegrJ+BwOs78EiAwHtQ1s9A4PUdkEBPAIEv0MG7776bS8o333xzmzhxon3ta18rMMX/EATen3l7ExF4fQ8IvL4DjwQIvAdl/QwEXt+BRwIE3oOyfgYCr++ABHoCCHyBDqZOnWpnnHGG9e3b14455hi7/PLL7dVXX81eH/fhhx/a/fffb88++2wm79tss02BCZpDEHgN9xWnIvD6HhB4fQceCRB4D8r6GQi8vgOPBAi8B2X9DARe3wEJ9AQQ+AIdnHfeeXbffffZY489Zt26dbNJkybZWWedZXfffbf16tXLlixZYocffrgtXLjQnnjiCevUqVOBKf6HIPD+zNubiMDre0Dg9R14JEDgPSjrZyDw+g48EiDwHpT1MxB4fQck0BNA4At0MGjQIHvxxRdt/vz52dG/+93v7KijjrILL7zQBg4cmP27m2++2X7zm9/YQw89ZEGMU9gQ+DhaQuD1PSDw+g48EiDwHpT1MxB4fQceCRB4D8r6GQi8vgMS6Akg8AU6uOSSS2zcuHH29NNP28Ybb2xvvfWWDRgwIJP3IPFhmz59ug0fPtwuvvhiO/TQQwtM8T8Egfdn3t5EBF7fAwKv78AjAQLvQVk/A4HXd+CRAIH3oKyfgcDrOyCBngACX6CD8Iq4Y4891r73ve/ZiSeeaN///vdt7733tvfff98mT56cPbTutNNOszlz5thVV11l++yzT4Ep/ocg8P7MEfg4mK+YAoGPs5eyUyHwZRONcz0EPs5eyk6FwJdNNM71EPg4eyGVLwEEvgDvxYsXW7iNPtxC3717d5sxY4bde++9dv7556+0Wu0qfYEx7ocg8O7I2x3IFXh9Dwi8vgOPBAi8B2X9DARe34FHAgTeg7J+BgKv74AEegIIfMEOFi1alIl7eFDdcccdZ5988kn2ZPrwYLuwrbPOOnb11Vdbnz59Ck7wPwyB92fe3kQEXt8DAq/vwCMBAu9BWT8Dgdd34JEAgfegrJ+BwOs7IIGeAAJfcgdB6D/66KPs6fRrrLFGyatXuxwCXy3fvKsj8HlJVbcfAl8d25hWRuBjaqO6LAh8dWxjWhmBj6mN6rIg8NWxZeV0CCDwBboaP368PfDAA3bXXXfZeuut1+4KU6ZMsdtvvz37DPzmm29eYIr/IQi8P/P2JiLw+h4QeH0HHgkQeA/K+hkIvL4DjwQIvAdl/QwEXt8BCfQEEPicHYRb5sPV9bDdeOONmcBPnDjRNthgg5VW+Pzzzy08qT487C5I/o477phzinY3BF7LvzYdgdf3gMDrO/BIgMB7UNbPQOD1HXgkQOA9KOtnIPD6DkigJ4DA5+yg9l73nLu37RY+Ex9up09hQ+DjaAmB1/eAwOs78EiAwHtQ1s9A4PUdeCRA4D0o62cg8PoOSKAngMDn7CBcbb/llluyvcPr4sKT6Ff3Ofdw2/wBBxxg++67b84J+t0QeH0HIQECr+8Bgdd34JEAgfegrJ+BwOs78EiAwHtQ1s9A4PUdkEBPAIEv0MFll11mt956qz377LO24YYbFlghzkMQ+Dh6QeD1PSDw+g48EiDwHpT1MxB4fQceCRB4D8r6GQi8vgMS6Akg8AU6+POf/2x/+ctfrGfPnsk9aX51p4vAF/hmqOAQBL4CqHUuicDXCSzR3RH4RIurMzYCXyewRHdH4BMtrs7YCHydwNi9KQkg8A3U+swzz9jkyZPtqaeeyh5wN2rUKNtkk02yfz7mmGOS+ex7DQEC38A3Q4mHIvAlwiy4FAJfEFxihyHwiRVWMC4CXxBcYoch8IkVVjAuAl8QHIc1FQEEvmCdd955p1100UXLHX3uuefaOuusYyNGjMj+Hm6z33777QtO8D8Mgfdn3t5EBF7fAwKv78AjAQLvQVk/A4HXd+CRAIH3oKyfgcDrOyCBngACX6CDl156yQYOHJgdefrpp9vXv/717O9B4PfZZx+7+uqr7b777rPvfve72avmgpClsCHwcbSEwOt7QOD1HXgkQOA9KOtnIPD6DjwSIPAelPUzEHh9ByTQE0DgC3QwZswYGzt2rI0ePTp7yvyf/vSn7O9B4H/84x9nK5566qn2yCOP2Lhx46x3794FpvgfgsD7M29vIgKv7wGB13fgkQCB96Csn4HA6zvwSIDAe1DWz0Dg9R2QQE8AgS/QweDBg23OnDn2wgsv2HrrrdeuwM+YMcNOOeUUO//8823QoEEFpvgfgsD7M0fg42C+YgoEPs5eyk6FwJdNNM71EPg4eyk7FQJfNtE410Pg4+yFVL4EEPgCvIcPH27Tp0+32bNnZw+ta+8K/KRJk+yss87KHmz3wx/+sMAU/0MQeH/mCHwczBH4OHuoOhUCXzXhONZH4OPooeoUCHzVhONYH4GPowdSaAkg8AX433bbbXbppZfawQcfbBdccIG9/fbby91C/8knn9gRRxxh8+fPtwcffNC+853vFJjifwgC788cgY+DOQIfZw9Vp0LgqyYcx/oIfBw9VJ0Cga+acBzrI/Bx9EAKLQEEvgD/RYsW2UEHHWTvvPNO9rT5XXbZxWbNmmW77767/e3f/q399re/zVbdbbfd7MYbb+QhdgUYt/IhfAZe3z630Os78EiAwHtQ1s9A4PUdeCRA4D0o62cg8PoOSKAngMAX7OC1116z0047LbvK3t62ww47ZE+j32ijjQpO8D+MK/D+zNubiMDre0Dg9R14JEDgPSjrZyDw+g48EiDwHpT1MxB4fQck0BNA4Bvo4IsvvsiutofXyr3xxhvZSt27d7eePXta//79k7nyXkOAwDfwzVDioQh8iTALLoXAFwSX2GEIfGKFFYyLwBcEl9hhCHxihRWMi8AXBMcabrv6AAAgAElEQVRhTUUAgW+qOhs7GQS+MX5lHY3Al0Wy+DoIfHF2KR2JwKfUVvGsCHxxdikdicCn1FbxrAh8cXYc2TwEEPgcXS5cuND+67/+K8eeK+/So0cPW2ONNQod630QAu9NvP15CLy+BwRe34FHAgTeg7J+BgKv78AjAQLvQVk/A4HXd0ACPQEEPkcH48ePz14HV2SrvWquyLHexyDw3sQR+DiIr5wCgY+1mXJzIfDl8ox1NQQ+1mbKzYXAl8sz1tUQ+FibIZcnAQQ+B+0VBX7zzTfPjvr88887PHrChAnuD7ILr7G7/PLLba+99rLevXt3mLG2AwKfG1WlO3IFvlK8uRZH4HNhSn4nBD75CnOdAAKfC1PyOyHwyVeY6wQQ+FyY2KnJCSDwOQqeMmWKjRgxom3Prl27Zq+R23vvve0f/uEfontY3R133GEXX3xxlnnw4ME5zvD/dkHgc6OqdEcEvlK8uRZH4HNhSn4nBD75CnOdAAKfC1PyOyHwyVeY6wQQ+FyY2KnJCSDwOQtesGCBPfbYY/bwww/b3Llz247q1q2bHXjggTZgwADbaqutcq5W/m5vvvlm9kT8P/zhD/bEE09kAxD48jl7rIjAe1Be/QwEXt+BRwIE3oOyfgYCr+/AIwEC70FZPwOB13dAAj0BBL5AB++9957NnDnTpk+fbi+++GLbCuHW+v322y+7df3b3/52gZWLHxKyDB8+fLkFEPjiPJVHIvBK+v83G4HXd+CRAIH3oKyfgcDrO/BIgMB7UNbPQOD1HZBATwCBb7CDd99912bNmpVdmQ/vg69tQebDlfmf/exn1rlz5wan1Hf4xIkT7eyzz+YKfH3YotkbgddXgcDrO/BIgMB7UNbPQOD1HXgkQOA9KOtnIPD6DkigJ4DAl9jBO++8Y9OmTbMrr7yybVXFU+gbEfiOcAwdOtSGDRvW0W58vQECCHwD8Eo6FIEvCWTkyyDwkRdUUjwEviSQkS+DwEdeUEnxEPiSQLJM0gQQ+BLqC0+j//3vf599Bj1ciV+8eHHbqs8884z7U+gbEfj58+eXQIQlGiGAwDdCr5xjEfhyOMa+CgIfe0Pl5EPgy+EY+yoIfOwNlZMPgS+HI6ukTQCBL9jfF198kT0wLkj7gw8+uJy09+3b1/bdd1/bY489bP311y84ofhhCHxxdjEcicDrW0Dg9R14JEDgPSjrZyDw+g48EiDwHpT1MxB4fQck0BNA4OvoYOnSpfav//qvmbRPnTrVFi5c2Hb0Lrvskkl7v379bMMNN6xj1fJ3ReDLZ+q5IgLvSbv9WQi8vgOPBAi8B2X9DARe34FHAgTeg7J+BgKv74AEegIIfI4Owmfb7733XnvooYcsvE6utvXs2dP2339/69+/v2288cY5VvLZBYH34VzVFAS+KrL510Xg87NKeU8EPuX28mdH4POzSnlPBD7l9vJnR+Dzs2LP5iWAwOfodvz48TZq1Ki2PcMt8nvuuadtsskmHR4drsyvueaaHe5X5g4IfJk0/ddC4P2ZrzgRgdd34JEAgfegrJ+BwOs78EiAwHtQ1s9A4PUdkEBPAIHP0cGKAp/jkLZdUnsKPQ+xq6fdavZF4KvhWs+qCHw9tNLdF4FPt7t6kiPw9dBKd18EPt3u6kmOwNdDi32blQACn6PZmTNn2h133JFjz5V3GTNmjHXp0qXQsUUPmjRpkp111lnZX0cffXTuZbbccktD4HPjqmxHBL4ytLkXRuBzo0p6RwQ+6fpyh0fgc6NKekcEPun6codH4HOjYscmJoDAN3G59Z4aAl8vsWr2R+Cr4VrPqgh8PbTS3ReBT7e7epIj8PXQSndfBD7d7upJjsDXQ4t9m5UAAt+szRY4LwS+ALQKDkHgK4Ba55IIfJ3AEt0dgU+0uDpjI/B1Akt0dwQ+0eLqjI3A1wmM3ZuSAALflLUWOykEvhi3so9C4MsmWv96CHz9zFI8AoFPsbX6MyPw9TNL8QgEPsXW6s+MwNfPjCOajwAC33ydFj4jBL4wulIPROBLxVloMQS+ELbkDkLgk6usUGAEvhC25A5C4JOrrFBgBL4QNg5qMgIIfJMV2sjpIPCN0CvvWAS+PJZFV0Lgi5JL6zgEPq2+iqZF4IuSS+s4BD6tvoqmReCLkuO4ZiKAwDdTmw2eCwLfIMCSDkfgSwLZwDIIfAPwEjoUgU+orAaiIvANwEvoUAQ+obIaiIrANwCPQ5uGAALfNFU2fiIIfOMMy1gBgS+DYmNrIPCN8UvlaAQ+laYay4nAN8YvlaMR+FSaaiwnAt8YP45uDgIIfHP0WMpZIPClYGx4EQS+YYQNL4DAN4wwiQUQ+CRqajgkAt8wwiQWQOCTqKnhkAh8wwhZoAkIIPBNUGJZp4DAl0WysXUQ+Mb4lXE0Al8GxfjXQODj76iMhAh8GRTjXwOBj7+jMhIi8GVQZI3UCSDwqTdYYn4EvkSYDSyFwDcAr6RDEfiSQEa+DAIfeUElxUPgSwIZ+TIIfOQFlRQPgS8JJMskTQCBT7q+csMj8OXyLLoaAl+UXHnHIfDlsYx5JQQ+5nbKy4bAl8cy5pUQ+JjbKS8bAl8eS1ZKlwACn253pSdH4EtHWmhBBL4QtlIPQuBLxRntYgh8tNWUGgyBLxVntIsh8NFWU2owBL5UnCyWKAEEPtHiqoiNwFdBtf41Efj6mZV9BAJfNtE410Pg4+yl7FQIfNlE41wPgY+zl7JTIfBlE2W9FAkg8Cm2VlFmBL4isHUui8DXCayC3RH4CqBGuCQCH2EpFURC4CuAGuGSCHyEpVQQCYGvACpLJkcAgU+usuoCI/DVsa1nZQS+HlrV7IvAV8M1tlUR+NgaqSYPAl8N19hWReBja6SaPAh8NVxZNS0CCHxafVWaFoGvFG/uxRH43Kgq2xGBrwxtVAsj8FHVUVkYBL4ytFEtjMBHVUdlYRD4ytCycEIEEPiEyqo6KgJfNeF86yPw+ThVuRcCXyXdeNZG4OPposokCHyVdONZG4GPp4sqkyDwVdJl7VQIIPCpNOWQE4F3gJxjBAKfA1LFuyDwFQOOZHkEPpIiKo6BwFcMOJLlEfhIiqg4BgJfMWCWT4IAAp9ETT4hEXgfzh1NQeA7IlT91xH46hnHMAGBj6GF6jMg8NUzjmECAh9DC9VnQOCrZ8yE+Akg8PF35JYQgXdDvdpBCLy+BwRe34FHAgTeg7J+BgKv78AjAQLvQVk/A4HXd0ACPQEEXt9BNAkQ+DiqQOD1PSDw+g48EiDwHpT1MxB4fQceCRB4D8r6GQi8vgMS6Akg8PoOokmAwMdRBQKv7wGB13fgkQCB96Csn4HA6zvwSIDAe1DWz0Dg9R2QQE8Agdd3EE0CBD6OKhB4fQ8IvL4DjwQIvAdl/QwEXt+BRwIE3oOyfgYCr++ABHoCCLy+g2gSIPBxVIHA63tA4PUdeCRA4D0o62cg8PoOPBIg8B6U9TMQeH0HJNATQOD1HUSTAIGPowoEXt8DAq/vwCMBAu9BWT8Dgdd34JEAgfegrJ+BwOs7IIGeAAKv7yCaBAh8HFUg8PoeEHh9Bx4JEHgPyvoZCLy+A48ECLwHZf0MBF7fAQn0BBB4fQfRJEDg46gCgdf3gMDrO/BIgMB7UNbPQOD1HXgkQOA9KOtnIPD6DkigJ4DA6zuIJgECH0cVCLy+BwRe34FHAgTeg7J+BgKv78AjAQLvQVk/A4HXd0ACPQEEXt9BNAkQ+DiqQOD1PSDw+g48EiDwHpT1MxB4fQceCRB4D8r6GQi8vgMS6Akg8PoOokmAwMdRBQKv7wGB13fgkQCB96Csn4HA6zvwSIDAe1DWz0Dg9R2QQE8Agdd3EE0CBD6OKhB4fQ8IvL4DjwQIvAdl/QwEXt+BRwIE3oOyfgYCr++ABHoCCLy+g2gSIPBxVIHA63tA4PUdeCRA4D0o62cg8PoOPBIg8B6U9TMQeH0HJNATQOD1HUSTAIGPowoEXt8DAq/vwCMBAu9BWT8Dgdd34JEAgfegrJ+BwOs7IIGeAAKv7yCaBAh8HFUg8PoeEHh9Bx4JEHgPyvoZCLy+A48ECLwHZf0MBF7fAQn0BBB4fQfRJEDg46gCgdf3gMDrO/BIgMB7UNbPQOD1HXgkQOA9KOtnIPD6DkigJ4DA6zuIJgECH0cVCLy+BwRe34FHAgTeg7J+BgKv78AjAQLvQVk/A4HXd0ACPQEEXt9BNAkQ+DiqQOD1PSDw+g48EiDwHpT1MxB4fQceCRB4D8r6GQi8vgMS6Akg8PoOokmAwMdRBQKv7wGB13fgkQCB96Csn4HA6zvwSIDAe1DWz0Dg9R2QQE8Agdd3EE0CBD6OKhB4fQ8IvL4DjwQIvAdl/QwEXt+BRwIE3oOyfgYCr++ABHoCCLy+g2gSIPBxVIHA63tA4PUdeCRA4D0o62cg8PoOPBIg8B6U9TMQeH0HJNATQOD1HUSTAIGPowoEXt8DAq/vwCMBAu9BWT8Dgdd34JEAgfegrJ+BwOs7IIGeAAKv7yCaBAh8HFUg8PoeEHh9Bx4JEHgPyvoZCLy+A48ECLwHZf0MBF7fAQn0BBB4fQfRJEDg46gCgdf3gMDrO/BIgMB7UNbPQOD1HXgkQOA9KOtnIPD6DkigJ4DA6zuIJgECH0cVCLy+BwRe34FHAgTeg7J+BgKv78AjAQLvQVk/A4HXd0ACPQEEXt9BNAkQ+DiqQOD1PSDw+g48EiDwHpT1MxB4fQceCRB4D8r6GQi8vgMS6Akg8PoOokmAwMdRBQKv7wGB13fgkQCB96Csn4HA6zvwSIDAe1DWz0Dg9R2QQE8Agdd3EE0CBD6OKhB4fQ8IvL4DjwQIvAdl/QwEXt+BRwIE3oOyfgYCr++ABHoCCLy+g2gSIPBxVIHA63tA4PUdeCRA4D0o62cg8PoOPBIg8B6U9TMQeH0HJNATQOD1HUSTAIGPowoEXt8DAq/vwCMBAu9BWT8Dgdd34JEAgfegrJ+BwOs7IIGeAAKv7yCaBAh8HFUg8PoeEHh9Bx4JEHgPyvoZCLy+A48ECLwHZf0MBF7fAQn0BBB4fQfRJEDg46gCgdf3gMDrO/BIgMB7UNbPQOD1HXgkQOA9KOtnIPD6DkigJ4DA6zuIJgECH0cVCLy+BwRe34FHAgTeg7J+BgKv78AjAQLvQVk/A4HXd0ACPQEEXt9BNAkQ+DiqQOD1PSDw+g48EiDwHpT1MxB4fQceCRB4D8r6GQi8vgMS6Akg8PoOokmAwMdRBQKv7wGB13fgkQCB96Csn4HA6zvwSIDAe1DWz0Dg9R2QQE8Agdd3EE0CBD6OKhB4fQ8IvL4DjwQIvAdl/QwEXt+BRwIE3oOyfgYCr++ABHoCCLy+g2gSIPBxVIHA63tA4PUdeCRA4D0o62cg8PoOPBIg8B6U9TMQeH0HJNATQOD1HUSTAIGPowoEXt8DAq/vwCMBAu9BWT8Dgdd34JEAgfegrJ+BwOs7IIGeAAKv7yCaBAh8HFUg8PoeEHh9Bx4JEHgPyvoZCLy+A48ECLwHZf0MBF7fAQn0BBB4fQfRJEDg46gCgdf3gMDrO/BIgMB7UNbPQOD1HXgkQOA9KOtnIPD6DkigJ4DA6zuIJgECH0cVCLy+BwRe34FHAgTeg7J+BgKv78AjAQLvQVk/A4HXd0ACPQEEXt9BNAkQ+DiqQOD1PSDw+g48EiDwHpT1MxB4fQceCRB4D8r6GQi8vgMS6Akg8PoOokmAwMdRBQKv7wGB13fgkQCB96Csn4HA6zvwSIDAe1DWz0Dg9R2QQE8Agdd3EE0CBD6OKhB4fQ8IvL4DjwQIvAdl/QwEXt+BRwIE3oOyfgYCr++ABHoCCLy+g2gSIPBxVIHA63tA4PUdeCRA4D0o62cg8PoOPBIg8B6U9TMQeH0HJNATQOD1HUSTAIGPowoEXt8DAq/vwCMBAu9BWT8Dgdd34JEAgfegrJ+BwOs7IIGeAAKv7yCaBAh8HFUg8PoeEHh9Bx4JEHgPyvoZCLy+A48ECLwHZf0MBF7fAQn0BBB4fQfRJEDg46gCgdf3gMDrO/BIgMB7UNbPQOD1HXgkQOA9KOtnIPD6DkigJ4DA6zuIJgECH0cVCLy+BwRe34FHAgTeg7J+BgKv78AjAQLvQVk/A4HXd0ACPQEEXt9BNAkQ+DiqQOD1PSDw+g48EiDwHpT1MxB4fQceCRB4D8r6GQi8vgMS6Akg8PoOokmAwMdRBQKv7wGB13fgkQCB96Csn4HA6zvwSIDAe1DWz0Dg9R2QQE8Agdd3EE0CBD6OKhB4fQ8IvL4DjwQIvAdl/QwEXt+BRwIE3oOyfgYCr++ABHoCCLy+g2gSIPBxVIHA63tA4PUdeCRA4D0o62cg8PoOPBIg8B6U9TMQeH0HJNATQOD1HUSTAIGPowoEXt8DAq/vwCMBAu9BWT8Dgdd34JEAgfegrJ+BwOs7IIGeAAKv7yCaBAh8HFUg8PoeEHh9Bx4JEHgPyvoZCLy+A48ECLwHZf0MBF7fAQn0BBB4fQfRJEDg46gCgdf3gMDrO/BIgMB7UNbPQOD1HXgkQOA9KOtnIPD6DkigJ4DA6zuIJgECH0cVCLy+BwRe34FHAgTeg7J+BgKv78AjAQLvQVk/A4HXd0ACPQEEXt9BNAkQ+DiqQOD1PSDw+g48EiDwHpT1MxB4fQceCRB4D8r6GQi8vgMS6Akg8PoOokmAwMdRBQKv7wGB13fgkQCB96Csn4HA6zvwSIDAe1DWz0Dg9R2QQE8Agdd3EE0CBD6OKhB4fQ8IvL4DjwQIvAdl/QwEXt+BRwIE3oOyfgYCr++ABHoCCLy+g2gSIPBxVIHA63tA4PUdeCRA4D0o62cg8PoOPBIg8B6U9TMQeH0HJNATQOD1HUSTAIGPowoEXt8DAq/vwCMBAu9BWT8Dgdd34JEAgfegrJ+BwOs7IIGeAAKv7yCaBAh8HFUg8PoeEHh9Bx4JEHgPyvoZCLy+A48ECLwHZf0MBF7fAQn0BBB4fQfRJEDg46gCgdf3gMDrO/BIgMB7UNbPQOD1HXgkQOA9KOtnIPD6DkigJ4DA6zuIJgECH0cVCLy+BwRe34FHAgTeg7J+BgKv78AjAQLvQVk/A4HXd0ACPQEEXt9BNAkQ+DiqQOD1PSDw+g48EiDwHpT1MxB4fQceCRB4D8r6GQi8vgMS6Akg8PoOokmAwMdRBQKv7wGB13fgkQCB96Csn4HA6zvwSIDAe1DWz0Dg9R2QQE8Agdd3EE0CBD6OKhB4fQ8IvL4DjwQIvAdl/QwEXt+BRwIE3oOyfgYCr++ABHoCCLy+g2gSIPBxVIHA63tA4PUdeCRA4D0o62cg8PoOPBIg8B6U9TMQeH0HJNATQOD1HUSTAIGPowoEXt8DAq/vwCMBAu9BWT8Dgdd34JEAgfegrJ+BwOs7IIGeAAKv72C5BJ9++qm98MILNmfOHFtzzTVt2223td69e1vnzp1Xm3TRokU2derUdvfp3r17tkZHGwLfESGfryPwPpxXNwWB13fgkQCB96Csn4HA6zvwSIDAe1DWz0Dg9R2QQE8Agdd30JZgyZIldsghh9jrr7++XKq+ffvaNddcY2uttdYq086dO9eOOOKIdr8+cOBAu/DCCzs8UwS+Q0QuOyDwLphXOwSB13fgkQCB96Csn4HA6zvwSIDAe1DWz0Dg9R2QQE8Agdd30JbgnHPOsQkTJtgJJ5yQ/bV06VK77LLL7J577rFjjjnGRo4cucq0U6ZMsREjRth1111nf//3f7/cfuutt55tuOGGHZ4pAt8hIpcdEHgXzAi8HrM8AQIvr8AlAALvglk+BIGXV+ASAIF3wcyQyAkg8JEUFG6B79Wrl3Xt2tWeeuqptlThqvx2221n66yzjj333HPZbfXtbWPGjLGxY8fa888/b+uvv36hs0LgC2Er/SAEvnSkdS/IFfi6kSV5AAKfZG11h0bg60aW5AEIfJK11R0aga8bGQc0IQEEPpJSX3nllez2+XAb/Hnnnbdcqj59+tiCBQts2rRp1qNHj3YTn3rqqfbss8/aAw88YK+++qp99tlnFj77vvXWW+c+QwQ+N6pKd0TgK8Wba3EEPhem5HdC4JOvMNcJIPC5MCW/EwKffIW5TgCBz4WJnZqcAAIfScEzZsywU045JbsNfvDgwculGjJkiM2ePdvuuusu23HHHdtNfMABB9j8+fNX+lq/fv3soosusi5dunR4pgh8h4hcdkDgXTCvdggCr+/AIwEC70FZPwOB13fgkQCB96Csn4HA6zsggZ4AAq/vIEtwww032JVXXpk9bC48dG7ZbdSoUTZ+/Pjs8+1ByFfcwmfla1faf/SjH9nuu++eXYW/9957syv3/fv3t2uvvbbDMw0C39E2dOhQGzZsWEe78fUGCCDwDcAr6VAEviSQkS+DwEdeUEnxEPiSQEa+DAIfeUElxUPgSwLJMkkTQOAjqe+2226zSy+9tN0r8GeffbZNnDjR7rzzTttpp51WSvz555/bo48+auuuu67ttttubV//6KOPbK+99rKFCxfazJkzbbPNNlvt2XIFPo5vBgRe3wMCr+/AIwEC70FZPwOB13fgkQCB96Csn4HA6zsggZ4AAq/vIEtQe4p8e5+BP+mkk2zWrFnZPvV8pj2se+aZZ9rkyZPtpptuWk7u2zttBD6ObwYEXt8DAq/vwCMBAu9BWT8Dgdd34JEAgfegrJ+BwOs7IIGeAAKv7yBLUHuP+6677mrhanxt++KLLyz8u3AVfd68ee2+Cz48AC98LVydX/EVcuF2/Jdeeim7gr/NNtus9mwR+Di+GRB4fQ8IvL4DjwQIvAdl/QwEXt+BRwIE3oOyfgYCr++ABHoCCLy+gyzBsqL+0EMPWe3z6I8//rgdf/zxy32O/eOPP7bw2rnwurhw2/xjjz1mJ554ou277742evTotjN66623bMCAAW2/IAj7rm5D4OP4ZkDg9T0g8PoOPBIg8B6U9TMQeH0HHgkQeA/K+hkIvL4DEugJIPD6DtoShAfVhQfWdevWzQYNGpRJfRDy8A748Hq48Fq4sF1++eV2yy23tH1ePsj8D37wg+yBdUHiw4PuguSHh96Ff3f66adbeJJ9RxsC3xEhn68j8D6cV/vLrEl/sS+//LLSIKHnD6ZuXukMFl89AQS+Nb5DEPjW6BmBb42eEfjW6JmzXD0BBD6y75AxY8bY2LFj21KF17+Fh9st+3C6K664IvtMe/h8+09/+tNs39dee81GjhxpL7/88nJnFF5Ld/TRR1unTp06PFMEvkNELjsg8C6YVzuEK/D6DjwSIPAelPUzEHh9Bx4JEHgPyvoZCLy+AxLoCSDw+g5WSrBkyZJMxDfYYAPr0aOHBaHLs4UrhuG2+Xfffdc23njj7KnznTt3znNotg8CnxtVpTsi8JXizbU4Ap8LU/I7IfDJV5jrBBD4XJiS3wmBT77CXCeAwOfCxE5NTgCBb/KC6zk9BL4eWtXti8BXxzbvygh8XlJp74fAp91f3vQIfF5Sae+HwKfdX970CHxeUuzXzAQQ+GZut85zQ+DrBFbR7gh8RWDrWBaBrwNWwrsi8AmXV0d0BL4OWAnvisAnXF4d0RH4OmCxa9MSQOCbttr6TwyBr59ZFUcg8FVQrW9NBL4+XqnujcCn2lx9uRH4+nilujcCn2pz9eVG4Ovjxd7NSQCBb85eC50VAl8IW+kHIfClI617QQS+bmRJHoDAJ1lb3aER+LqRJXkAAp9kbXWHRuDrRsYBTUgAgW/CUoueEgJflFy5xyHw5fIsshoCX4Raescg8Ol1ViQxAl+EWnrHIPDpdVYkMQJfhBrHNBsBBL7ZGm3gfBD4BuCVeCgCXyLMgksh8AXBJXYYAp9YYQXjIvAFwSV2GAKfWGEF4yLwBcFxWFMRQOCbqs7GTgaBb4xfWUcj8GWRLL4OAl+cXUpHIvAptVU8KwJfnF1KRyLwKbVVPCsCX5wdRzYPAQS+ebps+EwQ+IYRlrIAAl8KxoYWQeAbwpfMwQh8MlU1FBSBbwhfMgcj8MlU1VBQBL4hfBzcJAQQ+CYpsozTQODLoNj4Ggh84wwbXQGBb5RgGscj8Gn01GhKBL5Rgmkcj8Cn0VOjKRH4RglyfDMQQOCbocWSzgGBLwlkg8sg8A0CLOFwBL4EiAksgcAnUFIJERH4EiAmsAQCn0BJJURE4EuAyBLJE0Dgk6+wvBNA4Mtj2chKCHwj9Mo5FoEvh2PsqyDwsTdUTj4EvhyOsa+CwMfeUDn5EPhyOLJK2gQQ+LT7KzU9Al8qzsKLIfCF0ZV2IAJfGsqoF0Lgo66ntHAIfGkoo14IgY+6ntLCIfCloWShhAkg8AmXV3Z0BL5sosXWQ+CLcSvzKAS+TJrxroXAx9tNmckQ+DJpxrsWAh9vN2UmQ+DLpMlaqRJA4FNtroLcCHwFUAssicAXgFbyIQh8yUAjXQ6Bj7SYkmMh8CUDjXQ5BD7SYkqOhcCXDJTlkiSAwCdZWzWhEfhquNa7KgJfL7Hy90fgy2ca44oIfIytlJ8JgS+faYwrIvAxtlJ+JgS+fKasmB4BBD69zipLjMBXhrauhRH4unBVsjMCXwnW6BZF4KOrpJJACHwlWKNbFIGPrpJKAiHwlWBl0cQIIPCJFVZlXAS+Srr510bg87Oqak8Eviqyca2LwMfVR1VpEPiqyMa1LgIfVx9VpUHgqyLLuikRQOBTaqvirAh8xYBzLo/A5wRV4W4IfIVwI1oagY+ojAqjIPAVwo1oaQQ+ojIqjILAVwiXpZMhgMAnU1X1QRH46hnnmYDA56FU7T4IfLV8Y1kdgY+liWpzIPDV8o1ldQQ+liaqzYHAV8uX1dMggMCn0ZNLSgTeBXOHQxD4DhFVvgMCXzniKAYg8FHUUHkIBL5yxFEMQOCjqKHyEAh85YgZkAABBD6BkrwiIvBepFc/B4HX94DA6zvwSIDAeyNe+9QAACAASURBVFDWz0Dg9R14JEDgPSjrZyDw+g5IoCeAwOs7iCYBAh9HFQi8vgcEXt+BRwIE3oOyfgYCr+/AIwEC70FZPwOB13dAAj0BBF7fQTQJEPg4qkDg9T0g8PoOPBIg8B6U9TMQeH0HHgkQeA/K+hkIvL4DEugJIPD6DqJJgMDHUQUCr+8Bgdd34JEAgfegrJ+BwOs78EiAwHtQ1s9A4PUdkEBPAIHXdxBNAgQ+jioQeH0PCLy+A48ECLwHZf0MBF7fgUcCBN6Dsn4GAq/vgAR6Agi8voNoEiDwcVSBwOt7QOD1HXgkQOA9KOtnIPD6DjwSIPAelPUzEHh9ByTQE0Dg9R1EkwCBj6MKBF7fAwKv78AjAQLvQVk/A4HXd+CRAIH3oKyfgcDrOyCBngACr+8gmgQIfBxVIPD6HhB4fQceCRB4D8r6GQi8vgOPBAi8B2X9DARe3wEJ9AQQeH0H0SRA4OOoAoHX94DA6zvwSIDAe1DWz0Dg9R14JEDgPSjrZyDw+g5IoCeAwOs7iCYBAh9HFQi8vgcEXt+BRwIE3oOyfgYCr+/AIwEC70FZPwOB13dAAj0BBF7fQTQJEPg4qkDg9T0g8PoOPBIg8B6U9TMQeH0HHgkQeA/K+hkIvL4DEugJIPD6DqJJgMDHUQUCr+8Bgdd34JEAgfegrJ+BwOs78EiAwHtQ1s9A4PUdkEBPAIHXdxBNAgQ+jioQeH0PCLy+A48ECLwHZf0MBF7fgUcCBN6Dsn4GAq/vgAR6Agi8voNoEiDwcVSBwOt7QOD1HXgkQOA9KOtnIPD6DjwSIPAelPUzEHh9ByTQE0Dg9R1EkwCBj6MKBF7fAwKv78AjAQLvQVk/A4HXd+CRAIH3oKyfgcDrOyCBngACr+8gmgQIfBxVIPD6HhB4fQceCRB4D8r6GQi8vgOPBAi8B2X9DARe3wEJ9AQQeH0H0SRA4OOoAoHX94DA6zvwSIDAe1DWz0Dg9R14JEDgPSjrZyDw+g5IoCeAwOs7iCYBAh9HFQi8vgcEXt+BRwIE3oOyfgYCr+/AIwEC70FZPwOB13dAAj0BBF7fQTQJEPg4qkDg9T0g8PoOPBIg8B6U9TMQeH0HHgkQeA/K+hkIvL4DEugJIPD6DqJJgMDHUQUCr+8Bgdd34JEAgfegrJ+BwOs78EiAwHtQ1s9A4PUdkEBPAIHXdxBNAgQ+jioQeH0PCLy+A48ECLwHZf0MBF7fgUcCBN6Dsn4GAq/vgAR6Agi8voNoEiDwcVSBwOt7QOD1HXgkQOA9KOtnIPD6DjwSIPAelPUzEHh9ByTQE0Dg9R1EkwCBj6MKBF7fAwKv78AjAQLvQVk/A4HXd+CRAIH3oKyfgcDrOyCBngACr+8gmgQIfBxVIPD6HhB4fQceCRB4D8r6GQi8vgOPBAi8B2X9DARe3wEJ9AQQeH0H0SRA4OOoAoHX94DA6zvwSIDAe1DWz0Dg9R14JEDgPSjrZyDw+g5IoCeAwOs7iCYBAh9HFQi8vgcEXt+BRwIE3oOyfgYCr+/AIwEC70FZPwOB13dAAj0BBF7fQTQJEPg4qkDg9T0g8PoOPBIg8B6U9TMQeH0HHgkQeA/K+hkIvL4DEugJIPD6DqJJgMDHUQUCr+8Bgdd34JEAgfegrJ+BwOs78EiAwHtQ1s9A4PUdkEBPAIHXdxBNAgQ+jioQeH0PCLy+A48ECLwHZf0MBF7fgUcCBN6Dsn4GAq/vgAR6Agi8voNoEiDwcVSBwOt7QOD1HXgkQOA9KOtnIPD6DjwSIPAelPUzEHh9ByTQE0Dg9R1EkwCBj6MKBF7fAwKv78AjAQLvQVk/A4HXd+CRAIH3oKyfgcDrOyCBngACr+8gmgQIfBxVIPD6HhB4fQceCRB4D8r6GQi8vgOPBAi8B2X9DARe3wEJ9AQQeH0H0SRA4OOoAoHX94DA6zvwSIDAe1DWz0Dg9R14JEDgPSjrZyDw+g5IoCeAwOs7iCYBAh9HFQi8vgcEXt+BRwIE3oOyfgYCr+/AIwEC70FZPwOB13dAAj0BBF7fQTQJEPg4qkDg9T0g8PoOPBIg8B6U9TMQeH0HHgkQeA/K+hkIvL4DEugJIPD6DqJJgMDHUQUCr+8Bgdd34JEAgfegrJ+BwOs78EiAwHtQ1s9A4PUdkEBPAIHXdxBNAgQ+jioQeH0PCLy+A48ECLwHZf0MBF7fgUcCBN6Dsn4GAq/vgAR6Agi8voNoEiDwcVSBwOt7QOD1HXgkQOA9KOtnIPD6DjwSIPAelPUzEHh9ByTQE0Dg9R1EkwCBj6MKBF7fAwKv78AjAQLvQVk/A4HXd+CRAIH3oKyfgcDrOyCBngACr+8gmgQIfBxVIPD6HhB4fQceCRB4D8r6GQi8vgOPBAi8B2X9DARe3wEJ9AQQeH0H0SRA4OOoAoHX94DA6zvwSIDAe1DWz0Dg9R14JEDgPSjrZyDw+g5IoCeAwOs7iCYBAh9HFQi8vgcEXt+BRwIE3oOyfgYCr+/AIwEC70FZPwOB13dAAj0BBF7fQTQJEPg4qkDg9T0g8PoOPBIg8B6U9TMQeH0HHgkQeA/K+hkIvL4DEugJIPD6DqJJgMDHUQUCr+8Bgdd34JEAgfegrJ+BwOs78EiAwHtQ1s9A4PUdkEBPAIHXdxBNAgQ+jioQeH0PCLy+A48ECLwHZf0MBF7fgUcCBN6Dsn4GAq/vgAR6Agi8voNoEiDwcVSBwOt7QOD1HXgkQOA9KOtnIPD6DjwSIPAelPUzEHh9ByTQE0Dg9R1EkwCBj6MKBF7fAwKv78AjAQLvQVk/A4HXd+CRAIH3oKyfgcDrOyCBngACr+8gmgQIfBxVIPD6HhB4fQceCRB4D8r6GQi8vgOPBAi8B2X9DARe3wEJ9AQQeH0H0SRA4OOoAoHX94DA6zvwSIDAe1DWz0Dg9R14JEDgPSjrZyDw+g5IoCeAwOs7iCYBAh9HFQi8vgcEXt+BRwIE3oOyfgYCr+/AIwEC70FZPwOB13dAAj0BBF7fQTQJEPg4qkDg9T0g8PoOPBIg8B6U9TMQeH0HHgkQeA/K+hkIvL4DEugJIPD6DqJJgMDHUQUCr+8Bgdd34JEAgfegrJ+BwOs78EiAwHtQ1s9A4PUdkEBPAIHXdxBNAgQ+jioQeH0PCLy+A48ECLwHZf0MBF7fgUcCBN6Dsn4GAq/vgAR6Agi8voNoEiDwcVSBwOt7QOD1HXgkQOA9KOtnIPD6DjwSIPAelPUzEHh9ByTQE0Dg9R1EkwCBj6MKBF7fAwKv78AjAQLvQVk/A4HXd+CRAIH3oKyfgcDrOyCBngACr+8gmgQIfBxVIPD6HhB4fQceCRB4D8r6GQi8vgOPBAi8B2X9DARe3wEJ9AQQeH0H0SRA4OOoAoHX94DA6zvwSIDAe1DWz0Dg9R14JEDgPSjrZyDw+g5IoCeAwOs7iCYBAh9HFQi8vgcEXt+BRwIE3oOyfgYCr+/AIwEC70FZPwOB13dAAj0BBF7fQTQJEPg4qkDg9T0g8PoOPBIg8B6U9TMQeH0HHgkQeA/K+hkIvL4DEugJIPD6DqJJgMDHUQUCr+8Bgdd34JEAgfegrJ+BwOs78EiAwHtQ1s9A4PUdkEBPAIHXdxBNAgQ+jioQeH0PCLy+A48ECLwHZf0MBF7fgUcCBN6Dsn4GAq/vgAR6Agi8voNoEiDwcVSBwOt7QOD1HXgkQOA9KOtnIPD6DjwSIPAelPUzEHh9ByTQE0Dg9R1EkwCBj6MKBF7fAwKv78AjAQLvQVk/A4HXd+CRAIH3oKyfgcDrOyCBngACr+8gmgQIfBxVIPD6HhB4fQceCRB4D8r6GQi8vgOPBAi8B2X9DARe3wEJ9AQQeH0H0SRA4OOoAoHX94DA6zvwSIDAe1DWz0Dg9R14JEDgPSjrZyDw+g5IoCeAwOs7iCYBAh9HFQi8vgcEXt+BRwIE3oOyfgYCr+/AIwEC70FZPwOB13dAAj0BBF7fQTQJEPg4qkDg9T0g8PoOPBIg8B6U9TMQeH0HHgkQeA/K+hkIvL4DEugJIPD6DqJJgMDHUQUCr+8Bgdd34JEAgfegrJ+BwOs78EiAwHtQ1s9A4PUdkEBPAIHXdxBNAgQ+jioQeH0PCLy+A48ECLwHZf0MBF7fgUcCBN6Dsn4GAq/vgAR6Agi8voPSEnz66af2wgsv2Jw5c2zNNde0bbfd1nr37m2dO3fONQOBz4Wp8p0Q+MoRdzgAge8QUVPsgMA3RY0dngQC3yGiptgBgW+KGjs8CQS+Q0Ts0AIEEPgmKXnJkiV2yCGH2Ouvv77cGfXt29euueYaW2uttTo8UwS+Q0QuOyDwLphXOwSB13fgkQCB96Csn4HA6zvwSIDAe1DWz0Dg9R2QQE8Agdd3UEqCc845xyZMmGAnnHBC9tfSpUvtsssus3vuuceOOeYYGzlyZIdzEPgOEbnsgMC7YEbg9ZjlCRB4eQUuARB4F8zyIQi8vAKXAAi8C2aGRE4AgY+8oDzxFi1aZL169bKuXbvaU0891XZIuCq/3Xbb2TrrrGPPPfdcdlv96jYEPg/t6vdB4Ktn3NEErsB3RKg5vo7AN0ePHZ0FAt8Roeb4OgLfHD12dBYIfEeE+HorEEDgm6DlV155Jbt9/ogjjrDzzjtvuTPq06ePLViwwKZNm2Y9evRA4BPoG4HXl4TA6zvwSIDAe1DWz0Dg9R14JEDgPSjrZyDw+g5IoCeAwOs7aDjBjBkz7JRTTrERI0bY4MGDl1tvyJAhNnv2bLvrrrtsxx13ROAbpl39Agh89Yw7moDAd0SoOb6OwDdHjx2dBQLfEaHm+DoC3xw9dnQWCHxHhPh6KxBA4Jug5RtuuMGuvPJKu/DCC23gwIHLndGoUaNs/Pjxdt1111m/fv1We7ZHHnmkPf/8801AJO1TeOedd+x//ud/0j6JxNOvvfba1q1bt0rPgp4rxZtrcXrOhSn5neg5+QpznQA958KU/E4ePScPyeEEhg4dasOGDXOYxIj2CCDwTfB9cdttt9mll17a7hX4s88+2yZOnGh33nmn7bTTTk1wtpwCBCAAAQhAAAIQgAAEIACB1iSAwDdB71OmTMnkvb3PwJ900kk2a9YsC/tsvfXWTXC2nAIEIAABCEAAAhCAAAQgAIHWJIDAN0Hvc+fOzeR91113tXA1vrZ98cUX2b9buHChzZs3L9e74JsAB6cAAQhAAAIQgAAEIAABCECgKQkg8E1Q67Ki/tBDD1l4HVzYHn/8cTv++OOtf//+du211zbBmXIKEIAABCAAAQhAAAIQgAAEWpcAAt8k3YcH1YUH1oUHbw0aNMiC1I8ePTp7B/wDDzxg3bt3b5Iz5TQgAAEIQAACEIAABCAAAQi0JgEEvol6HzNmjI0dO7btjLp06ZI93G633XZrorPkVCAAAQhAAAIQgAAEIAABCLQmAQS+yXpfsmSJvfzyy7bBBhtYjx49LLxTnA0CEIAABCAAAQhAAAIQgAAE0ieAwKffIWcAAQhAAAIQgAAEIAABCEAAAi1AAIFvgZI5RQhAAAIQgAAEIAABCEAAAhBInwACn36HnAEEIAABCEAAAhCAAAQgAAEItAABBL4FSuYUIQABCEAAAhCAAAQgAAEIQCB9Agh8+h1yBhCAAAQgAIHKCCxatMjWWmstW2ONNSqbwcIQgED1BN577z179tln7aCDDqp+GBMgAIHKCCDwlaFlYQhAAALNSeDxxx+3e++9166//nrr1KlTc55ki5/Vl19+aRMnTrSHHnrIfv/732c0rrnmGttrr71anExznf5f//pXmzx5ctbzv//7v9t2221np512mn3nO99prhPlbDICgwYNshdffNGmTp1qW221FVQgAIFECSDwiRZHbAhAAAIqAtdee20mcxdffLEdeuihqhjMrYjAF198Yeeff75NmDDBunTpYjvttJP99re/zaYNHTrUhg0bVtFklvUk8Mknn9ipp55qs2fPzsZ27drVFixYYOuss45NmzbNNt10U884zHIg0KdPn6zjHXbYwcaPH+8wkREQgEAVBBD4KqiyJgRanMCSJUts3rx59r//+7/Ws2dP+9rXvtbiRJrr9MeMGWNjx47N5G7mzJm23nrrNdcJtvjZ1Po98sgjbeTIkdldFnPnzrUhQ4bY4sWLM5n/1re+1eKU0j/9ESNG2JQpU+yEE07I/grb5ZdfbnfddZeNGjXKfvjDH6Z/kpxBG4GlS5fa1ltv3fbP3FHDNwcE0iWAwKfbHckhEB2BcNtt+AHw1ltvbcsWruaceeaZ/DAYXVvFAj3//PMWxK62HXvssdktt2zNQyB8PvbPf/6z/e53v7O/+Zu/aTuxs88+O7ut/qqrrrJ99tmneU64Bc8k3Dof7qzYYostsk5rW7gqH37pesQRR9h5553XgmSa95Q//PBD22WXXbL/P77kkkuyOy7++Z//OXu+BRsEIJAWAQQ+rb5IC4GoCfz617+222+/PZP1vffeO5OAIPThqh2/7Y+6uuXChR/0Pv74Y/vGN75hnTt3bvvaSy+9ZAMHDsxusQ23Uoer8KHbRx991DbffPN0TpCkGYFV9XzAAQfYO++8s5LAX3bZZdkv58J/40EE2NIg0F7P4S6p8Hn30GPos7a98MIL9uMf/9h+9KMfZX+Ohyu2X/3qV9M40RZPuar/nmtY/uM//sP2339/e/DBB2369OnZf8vDhw+34447rsXJcfoQSI8AAp9eZySGQJQEwpNtjznmGFvximzt34fQ4WFY3E4fZX0WPvccfrC75ZZb7M0338xCBlEPP8yfeOKJ2VWacNUu/NAXHoS0/vrrZ5+hDLfa9uvXz6677ro4T4xUyxHI03PtFvrbbrvNdt111+z4Tz/91Hbbbbfsivy//Mu/LHdlHsTxEcjTc/jv+rHHHrPwi7k111wze5DdGWecsdzJHHbYYXbBBRfwBoL4Ks4S5em5Fn3OnDk2ePDg7JkH4c/z3XffPfsFbPjn8Gf7Z599Zt27d4/0TIkFAQgsSwCB5/sBAhAoROCjjz6ym266yU4++eTsKm1N5u677z7bfvvtl1vziiuuyPY955xz7Cc/+UmheRxUHYGFCxdmt8GHH/DCFkRtgw02yJ5UHLadd97Zxo0bt9KVuPBD33777ZcJ/7KyV11SVm6EQN6eX3vtNXviiSfsqKOOaru9NjzQLvz3G2QuXJ1li5dA3p7/8Ic/2CabbGLdunWz8PnoQw45xD744IPsFWPf/va37eabb7b58+fbL37xi+yXeGxxEcjbc+0OivC8g/Dcg5dffjn7hU3tv+kg7a+//joPtourXtJAYLUEEHi+QSAAgZUIhM+yh+0rX/nKKukEEQ9X1MMPeGELrxULT65uT9Jrt14HMQwizxYPgdB1uGsiXIUJn2sOV9RrD6ULt1yGXsMV9/ADfXvbk08+mR0ffgh8+OGHuVIXT7XLJWmk5/BxinC1Ljy08JFHHlnuYxWRnm7Lxmqk5/CO8I022qjtv+Hwz3379s0+K/3UU0+1LNMYT7xIz+EXMuHVn+E1cuEXNuGOiyD0YQtPpb/ooovsm9/8ZoynSyYIQGAFAgg83xIQgMByBF555RW78MIL7eCDD17tg+eC7IUHHtV+sKt9djL8wBd+UFh2Cz8s9OrVK5O8Bx54AOIREQi30Iara6G3G2+8sdDnXYPAB5E/99xzs1vu2eIj0EjP4fti9OjR2cckwsclalt4yF34xc8vf/nL+E64RRM10nN7yMLD7MIbCGq/qG1RrNGddpGeg6A//fTTdumll2a/qA2/WA93X4TnXXz3u9/NrsjzvIPoqiYQBNolgMDzjQEBCGQE3n//fbv66qvbnki87FOI33jjjewW+R/84AfZE4rDFm6rDv/nXxPycEUgPLgu3E59ww032B577NFGtvbAJK7Ax/fN9k//9E9Zh408mCzcfhl+oRM+Mx9+sAxXatniIlC05/DLt969e7ddfQ935YQf+MPDKWvvhg+dhz8L2PQEivYcfhkbnnMQrsDXtj/96U/ZL3E33njj7EGVbPEQKNJz+ChE7b/Z8Gd1+MVbeCjpWWedlX1cKoh9+PgEGwQgED8BBD7+jkgIgUoJhB/a7r777uz/vMO25ZZbZldSwxXzsIUn24YH37z66qvZP4enFocfBMLnYFd8eFm4Gv/zn/88268m8QsWLLDww0a4UhcekNanT59Kz4fF6yNQ+6EuvE6oo9snw5W48BCzbbbZZqUhtSeUh89Nh77Z4iJQtOfwi73vf//7duCBB2Z/LoRnIYS3D4Qt/EIvSMCmm24a18m2cJoiPa+99trZs0lqD6YMwv6f//mf2UNJw5/fiF1831BFeg5X3MOV99BruOsq9B222kcl+LM7vp5JBIFVEUDg+d6AQAsTePzxx7Pb5cMVtfAb+ZEjR2YPMurUqdNyVMJVuHCLdLiFNvwQUNv69+9v4YnVy952Fx5mVvtlQLgSGx60s6zQtzDuKE89CFj4LGR4F3R7Yl4LPW/ePDv88MNXestA7evhc9KnnHKKnXTSSW13aUR5wi0aqmjP4WGVO+64Y/aawPC/w3/P4dVi4Z3wtV/ytSjSKE+7SM+nnnpq9lrIcCdF2ELXtTdRnH766TZkyJAoz7WVQxXpOTxw9u233273SfNB4sMDDdkgAIE0CCDwafRESgiUSmDRokXZVfTaU8d/9rOf2fHHH5/rFW/htXBB2sPV2LCFz7WHH/722muvtocf/fGPf8xuuQ8/FIQf/sOVel5PU2qFpS1We2VY+B5Y8RVSyw4JV+LC3RPhYUehW7a0CDTSc+2BleGXfOHuinCb7Yq/5EuLRvOmLdpzeKPEXXfdZffff3/2C9lwd0X4SFSPHj2aF1bCZ1a054RPmegQgMAyBBB4vh0g0IIEwufVw2fcw9Now9WXIO8rbuFqW7jiHj6//qtf/Wq5L8+cOTOT9nC7fe3hRuEzsMcdd1x2q214rRxbGgTC3RfhFyxBzsLHHNZdd912g9eeY/C9730vezI9W1oEGuk5/MLmL3/5S/bnRO0NBWmdfeukbaTn1qGU/pnSc/odcgYQaIQAAt8IPY6FQMIEwtPmw+3yQdzC7fG1H8w///zz7Hbq8JCqxYsXZ7dD33HHHdlnn2tb7f2x4Xb58PnX8JTqyZMnZ19e1S8EEkbV9NHD5yHD7bOHHXZY9iqh9rZZs2Zlt8eHq7HhVYFs6RGg5/Q6K5KYnotQS+8Yek6vMxJDoCwCCHxZJFkHAgkSCJ9jDbIeXgN22mmnWbg9PlxtD08VD+/+DU+nDbdRrvg++Nprpe677z7bfvvtszMPT6oP8s8tl+l9I3zwwQe27777Zp9vDu8F/ulPf7pc5+H74eijj84eaBU+Lx/uvGBLjwA9p9dZkcT0XIRaesfQc3qdkRgCZRFA4MsiyToQSJBA7QnTIXp4xVu4Eh+28Pn4IHFrrbVWu2dVe+L4lClTsgdasaVP4N/+7d/s0EMPzU4kvGlg0KBB2TMNwvfEtGnTsrsxwpX3cAWeLV0C9Jxud/Ukp+d6aKW7Lz2n2x3JIdAIAQS+EXocC4EmILDsU+MPOOAAGz58uH3jG99o98xqT6o988wzs1vmw2emeXJtE3wT/P9TCA8mvOKKK9oeUFg7s/A2gV//+te2xx57NM/JtvCZ0HNrlE/P9Myf263xPcBZth4BBL71OueMIbAcgfAe+PDE4fBQnCDzu+6660qEPvnkk+xr1157bfYO6HA1tnfv3tlt9mzNRyB8lCI84DA8aTzcLh++J9Zcc83mO9EWPyN6bo1vAHqm59YgwFlCoHUIIPCt0zVnCoFVEgjvgw9PmA6venv44YfbXgcX3v8ePvN8ySWXZJ+PDu8HHjVqVPZqODYIQAACEIAABCAAAQhAwJcAAu/Lm2kQcCMQhDtcRV177bWzd3eHzzOvbhs8eHD2Xvja55znzZtnF154ob388svZk+rDrfWHH374ck+jdzsZBkEAAhCAAAQgAAEIQAAChsDzTQCBBAmEd3KHW97be+L7okWLsofQBRmvbeHKeXg9WK9evVZ5tq+99prtt99+maz379/fpk6dmu0b3hc/bNgw23DDDRMkRWQIQAACEIAABCAAAQg0DwEEvnm65ExahECQ9wEDBthf//pXC7e+L/uk+PDZ9J///OfZlffwPvZtt93WnnnmGbvpppsyMX/wwQez2+BXtYUH3tx+++3Zl3feeWcLD6vjKfMt8o3FaUIAAhCAAAQgAAEIRE8AgY++IgJCYGUC5557rt1///128skn20knndS2w5gxY7KHzN1yyy3Wp0+ftn9/3XXX2dVXX209e/a0e+65Z5VIw2334fVxYc0999wT9BCAAAQgAAEIQAACEIBARAQQ+IjKIAoE8hL44IMPMsEOV9zDVfhNN900OzSI96xZs+yVV15Z7jPvX375pQ0cODD7PDvvbs9Lmf0gAAEIQAACEIAABCAQFwEEPq4+SAOBNgKfffaZvf3227bFFlu0S+WOO+6wiy++2Pbdd18bPXp0ts8pp5xiM2bMaFfSa+97HzFihIUH1rFBAAIQgAAEIAABCEAAAmkRQODT6ou0LUJg7ty5dsYZZ2QPqgvvaA8PpVvxs+tB8Pfff3978803s9viw+3xN9xwg1155ZX2y1/+Mvss/LJb7SF1xx57rJ122mktQpLThAAEIAABCEAAAhCAQPMQQOCbp0vOpIkIvPTSS9kt78tu4Wnw4V3tm2yySdu/fvLJJy0IeXjQ3KRJk+y///u/rW/fvtalS5fsM/Lf/OY32/Z9/vnn7cgjj2x7TVwT4eJUIAABCEAAAhCAAAQg0BIEEPiWqJmTTJFAeAL85MmTrVu3bhauti9YsCA7jRNOOCF70Nz666+f/fOQIUNs9uzZ2e30hx56qF111VV2/fXXZxI/YcIE22yzzbLPxAf5D2s899xz2dfYIAABHKG++AAABXFJREFUCEAAAhCAAAQgAIG0CCDwafVF2hYi8N5772VX08M2c+bM7L3u4Uny4Unx4ZVwQ4cOtUGDBtm7776b3WYfpDzsF14rFz4LH/532MK/D8eEv4fXyW2zzTYtRJFThQAEIAABCEAAAhCAQPMQQOCbp0vOpAkJ3HjjjdkD6g4++GC75JJLLLwD/u6777bwWrjwBPog5eHz7H/84x9t/Pjx2e30tc+3B4F/5JFHsvfFh18E9OvXzzbaaKMmpMQpQQACEIAABCAAAQhAoDUIIPCt0TNnmSiBIOwDBgzIbn0Pn2nfbrvtsjP5+OOPLTyFPrzzPWzhinwQ+rA9+uijKz3wLtHTJzYEIAABCEAAAhCAAAQgsAwBBJ5vBwhETiBcSQ+3y4db34PEf/WrX21LHN4Hf/PNN9u4cePa/l14P3xN7CM/NeJBAAIQgAAEIAABCEAAAnUQQODrgMWuEFAROProo7OHz1122WV24IEHrhQjfA4+PLgufG4+vOd9Ve+OV+VnLgQgAAEIQAACEIAABCDQOAEEvnGGrACBygm8+uqrdtBBB2WfeZ81a5atu+66lc9kAAQgAAEIQAACEIAABCAQFwEEPq4+SAOBVRK44IIL7J577rGTTjrJTj75ZEhBAAIQgAAEIAABCEAAAi1GAIFvscI53XQJfPjhh9a/f//sYXWPPfZY9n54NghAAAIQgAAEIAABCECgdQgg8K3TNWfaBATCq+LCq+Euuugi+9a3vtUEZ8QpQAACEIAABCAAAQhAAAJ5CSDweUmxHwQiILB06VL7yle+kv3FBgEIQAACEIAABCAAAQi0FgEEvrX65mwhAAEIQAACEIAABCAAAQhAIFECCHyixREbAhCAAAQgAAEIQAACEIAABFqLAALfWn1zthCAAAQgAAEIQAACEIAABCCQKAEEPtHiiA0BCEAAAhCAAAQgAAEIQAACrUUAgW+tvjlbCEAAAhCAAAQgAAEIQAACEEiUAAKfaHHEhgAEIAABCEAAAhCAAAQgAIHWIoDAt1bfnC0EIAABCEAAAhCAAAQgAAEIJEoAgU+0OGJDAAIQgAAEIAABCEAAAhCAQGsRQOBbq2/OFgIQgAAEIAABCEAAAhCAAAQSJYDAJ1ocsSEAAQhAAAIQgAAEIAABCECgtQgg8K3VN2cLAQhAAAIQgAAEIAABCEAAAokSQOATLY7YEIAABCAAAQhAAAIQgAAEINBaBBD41uqbs4UABCAAAQhAAAIQgAAEIACBRAkg8IkWR2wIQAACEIAABCAAAQhAAAIQaC0CCHxr9c3ZQgACEIAABCAAAQhAAAIQgECiBBD4RIsjNgQgAAEIQAACEIAABCAAAQi0FgEEvrX65mwhAAEIQAACEIAABCAAAQhAIFECCHyixREbAhCAAAQgAAEIQAACEIAABFqLAALfWn1zthCAAAQgAAEIQAACEIAABCCQKAEEPtHiiA0BCEAAAhCAAAQgAAEIQAACrUUAgW+tvjlbCEAAAhCAAAQgAAEIQAACEEiUAAKfaHHEhgAEIAABCEAAAhCAAAQgAIHWIoDAt1bfnC0EIAABCEAAAhCAAAQgAAEIJEoAgU+0OGJDAAIQgAAEIAABCEAAAhCAQGsRQOBbq2/OFgIQgAAEIAABCEAAAhCAAAQSJYDAJ1ocsSEAAQhAAAIQgAAEIAABCECgtQgg8K3VN2cLAQhAAAIQgAAEIAABCEAAAokSQOATLY7YEIAABCAAAQhAAAIQgAAEINBaBBD41uqbs4UABCAAAQhAAAIQgAAEIACBRAkg8IkWR2wIQAACEIAABCAAAQhAAAIQaC0CCHxr9c3ZQgACEIAABCAAAQhAAAIQgECiBP4ffrT5xK7MJWwAAAAASUVORK5CYII=</figureUri><figureSize type="array"><element>560</element><element>420</element></figureSize><themeMode>auto</themeMode><regionNumbers type="array"><element>9</element></regionNumbers><originalRegionNumber>9</originalRegionNumber></outputData><lineNumbers type="array"><element>17</element></lineNumbers></element></outputArray><regionArray type="array"><element><code><sectionBreak>true</sectionBreak><endOfSection>false</endOfSection><regionNumber>0</regionNumber></code><startLine>0</startLine><endLine>0</endLine><outputIndexes type="array"/></element><element><code><sectionBreak>false</sectionBreak><endOfSection>false</endOfSection><regionNumber>1</regionNumber></code><startLine>2</startLine><endLine>2</endLine><outputIndexes type="array"/></element><element><code><sectionBreak>false</sectionBreak><endOfSection>false</endOfSection><regionNumber>2</regionNumber></code><startLine>4</startLine><endLine>4</endLine><outputIndexes type="array"/></element><element><code><sectionBreak>false</sectionBreak><endOfSection>false</endOfSection><regionNumber>3</regionNumber></code><startLine>6</startLine><endLine>6</endLine><outputIndexes type="array"><element>0</element></outputIndexes></element><element><code><sectionBreak>false</sectionBreak><endOfSection>false</endOfSection><regionNumber>4</regionNumber></code><startLine>8</startLine><endLine>8</endLine><outputIndexes type="array"><element>1</element></outputIndexes></element><element><code><sectionBreak>false</sectionBreak><endOfSection>false</endOfSection><regionNumber>5</regionNumber></code><startLine>10</startLine><endLine>10</endLine><outputIndexes type="array"/></element><element><code><sectionBreak>false</sectionBreak><endOfSection>false</endOfSection><regionNumber>6</regionNumber></code><startLine>12</startLine><endLine>12</endLine><outputIndexes type="array"/></element><element><code><sectionBreak>false</sectionBreak><endOfSection>false</endOfSection><regionNumber>7</regionNumber></code><startLine>13</startLine><endLine>13</endLine><outputIndexes type="array"/></element><element><code><sectionBreak>false</sectionBreak><endOfSection>false</endOfSection><regionNumber>8</regionNumber></code><startLine>14</startLine><endLine>14</endLine><outputIndexes type="array"/></element><element><code><sectionBreak>false</sectionBreak><endOfSection>true</endOfSection><regionNumber>9</regionNumber></code><startLine>16</startLine><endLine>16</endLine><outputIndexes type="array"><element>2</element></outputIndexes></element></regionArray></embeddedOutputs>
```
